## Supplemental File S1 for "KRAS G12 mutant alleles differentially control glutamine metabolism via FOXO1": sw_gsea_G12V_LN_iFOXO1___G12V_LN_DMSO.gct (part 2 of 3)

```
NEIL1	na	8.20500570704926	10.7183773108413	10.2281863419213	9.81895288083594	11.8065326131905	17.4196806804771	16.1113630253994	13.3041635180979	14.2703902090534	15.8378494969219
MAN2C1	na	51.8702588509995	56.714196466495	48.2818717478882	66.34864456927	66.5046295099649	56.7984927272336	55.9115794488745	50.4197560600641	53.2500588074816	53.4481056793078
DNAJA4	na	38.7503734877475	33.5531811469814	35.3154307947439	36.5685282187511	38.5157165318419	35.5036712174131	35.9011194355931	33.5249802288432	32.6850581226539	35.1993423245407
TLNRD1	na	66.127471738001	72.3723476684197	54.4026761729749	58.2672018689935	53.7486204978115	31.1856571504304	29.9421221522262	29.3296332103521	32.4895733252696	34.3833407111161
TPM1	na	14.6227824482066	12.5358412896361	16.0268431656877	16.162885400553	17.4208278418406	23.3246571823337	23.4681497949881	23.5846535093553	29.2054287292135	27.113508155152
IGF1R	na	15.1914462100813	13.4212724587926	13.1275147538045	13.8192670174728	12.4257563516446	66.9476710897997	66.2110809262988	63.7995114163329	65.0573405694929	65.9477667576748
ARRDC4	na	2.72146228897178	2.05047218120442	2.5369123603978	2.14158231557327	2.06407912818017	4.72398120148531	3.97266485557793	3.96857150397806	3.1277567581487	3.44946136584013
PIF1	na	5.44292457794357	6.71063622939629	6.32214667591197	8.00062827327373	6.64633479274013	16.3863097926522	16.2217148269432	14.9293880387746	22.8326243344855	25.4815049283029
USP3	na	80.9127295467432	74.1432100067326	70.3489824383325	56.9337638234479	59.3629157264615	43.992074938832	39.9473521588669	40.3282456642341	36.4774631919092	37.6844381472427
BBS4	na	2.39651156790053	2.79609842891512	2.57718081056284	2.70728330459262	2.64202128407061	8.89437085592157	8.42352085117912	9.10881649960678	9.81333682869153	8.75347185309969
PML	na	30.3016547398948	32.2483352134877	27.6644252633855	31.4772193175769	25.9661154325065	40.5967134502644	42.0808203220477	40.8573885314312	43.9058854925123	41.8757191616506
CYP1A1	na	2.64022460870397	2.98250499084279	2.41610700990266	3.11135543960645	2.22920545843458	1.69768074428379	2.05990029548485	1.73861227793324	2.42401148756524	1.9287310862762
LINS1	na	11.2920375572262	11.464003558552	10.912749994727	12.8494938934396	11.1460272921729	8.59912203082874	7.57749037267642	8.50408179423869	8.5231371659552	9.38401855438229
ULK3	na	57.6381341500144	61.0015473908315	57.7449575366736	76.5716695851197	76.1232382472845	63.9582767357348	61.0245462537387	69.8846543890993	72.5639567890498	70.9921403679356
CELF6	na	0.568663761874701	0.792227888192617	0.523489852145577	0.808144270027649	0.577942155890446	1.32861971291774	1.14030194928626	0.944897977137632	1.29019966273634	1.11272947285166
SCAMP2	na	78.2725049380392	89.9877677705849	75.302001808633	87.7644677250027	92.3881817773442	87.1722156086587	88.5389287720006	87.1195934920897	96.7258777457484	86.7928988824291
HAPLN3	na	1.7059912856241	2.0038705407225	1.65100645676682	2.42443281008295	1.85767121536215	4.42873237639248	5.37045434179979	5.63159194374029	7.50661621955687	5.26691950483117
POLG	na	68.8083151868389	67.7587852607097	67.2885802257891	69.6620360763833	62.7067239141134	43.5122955980561	42.1176042558956	39.7235109588661	41.9510375186694	44.5091789140662
FANCI	na	65.8837586971975	61.0947506717954	65.2348892673719	96.775276335811	104.731374963862	50.5613612971475	50.2100697024432	50.192980545551	58.7627300937186	59.7906636745623
ABHD2	na	61.8624935239407	59.603498176374	59.879185395421	53.3375218218248	53.0881151767938	55.7282157362721	57.4565046704882	57.449797009968	54.8530341460328	49.9986443134677
TICRR	na	28.8393764950741	28.7998138178257	28.107378215201	40.1647702203742	39.4239113482411	30.0046618500591	28.765036269092	26.8351025507088	33.3888033932373	31.9353358708425
DET1	na	4.30559705419417	4.61356240770995	4.14765036699957	6.02067481170599	6.2748005496677	7.89790607123326	9.12241559429005	7.8237552506996	8.79681588229321	7.82619729238997
MFGE8	na	7.67696078530847	8.2484903652996	8.21476383366905	12.6878650394341	11.1047457096093	29.6725069218296	28.1764933275249	29.0272658576681	46.8772544127536	41.2822634427964
ZNF710	na	14.0947375264658	15.471744639997	13.9731522072704	16.486143108564	14.2008644018795	21.811506953733	21.555385234895	23.9248167811248	24.357405754083	21.5869517733221
UNC45A	na	87.2086497674988	86.7256529368506	83.5570340924671	85.9461431174405	76.6598988206113	75.6206053269016	74.9288732482614	73.4374707831368	65.8392797590301	73.1805083312105
MCTP2	na	26.1179142061024	22.5551939932486	23.8389224977063	19.1530191996553	21.1774518551285	15.3529389048273	15.4124682822884	14.513632928834	13.9576145332386	14.5025741294999
FURIN	na	25.2242997231564	30.5240745156567	28.9127472185019	28.3658638779705	24.0258810520171	59.9724175969815	60.6934908491072	61.8719195429722	60.2875115133161	63.4997619174011
IQGAP1	na	169.908608280134	164.596994182137	169.006685342691	173.872239696449	175.446725895314	242.288567091805	238.323107400828	248.810535339881	239.859846390528	242.055751327663
CRTC3	na	60.8876413607269	56.6675948260131	52.671132815878	55.7215474184064	54.2027179060111	46.6493143646675	52.0492663948404	46.8291437469411	53.0545740100973	44.1011781073539
EFL1	na	31.7639329847155	31.7357171681866	37.248316402666	32.6894357226184	33.3968002939551	27.8272017649994	25.6384018920168	28.9516740194971	28.9708469723523	27.9295097685765
SEC11A	na	81.2782991079484	75.1684460973348	91.9328717267963	82.4307155428202	84.9574969158956	64.8071171078767	60.2152997090839	66.3318379950618	61.147644621807	68.6554084749471
GLYR1	na	126.568305857255	115.292458552267	122.4563569519	124.575439224762	131.275432552259	114.372013620336	116.016527356415	117.242941003237	116.860811876331	111.050401390595
PMM2	na	83.2280034343759	96.232387595162	88.5100534627675	94.7145084472405	93.8743187496339	40.7812439659474	43.147554403638	37.0777966228807	42.0292314376231	46.1782731233437
TGFB1I1	na	22.0966490328455	29.8716515489099	25.1677813531527	32.8510645766239	32.1170712344834	32.4035585539383	33.326244066237	31.7485720318244	43.163043262452	42.0240830913642
RUSF1	na	64.380861612243	75.8208690640817	63.0603929584595	68.0457475363281	69.4769034545444	71.9669011163778	76.6577181391148	75.1382871419845	76.1608770609208	72.5499616299279
ARMC5	na	28.2707127331994	30.337667953729	24.3221438996868	26.5071320569069	26.0073970150701	28.7129482402779	29.463931012203	31.1438373264564	33.0369307579456	30.2291506791366
PARN	na	39.40027492989	37.6075238689084	35.2348938944138	40.7304712093935	42.4374668753842	51.3732955661528	51.3135877178815	53.8213887777595	53.5237375238196	50.221190208038
FTO	na	35.5008662770349	32.1551319325239	32.4966392831908	34.7502036111889	34.2224319452271	27.4581407336334	28.8753880706359	32.3533067371925	29.1663317697366	25.4073229634461
UQCRC2	na	277.182965073783	280.681680622596	296.617403915717	313.681198411232	321.335838675088	186.59725745867	177.482480816329	183.65037083647	177.7347777818	179.260718076402
CDR2	na	30.2610358997609	30.943489279994	30.7248274759289	27.5577196079428	28.7732630468315	26.0557088144424	24.829155347362	23.4334698330133	19.9394493331979	22.625499281317
ARHGAP17	na	44.7619618275658	52.147235699267	48.0402610468979	44.7711925595318	44.5015460035644	42.0729575757286	42.2279560574394	45.1661233071788	47.4246118454296	40.3178978996583
NKD1	na	11.1295621966906	11.7902150419254	14.9395950112315	12.7282722529355	11.1873088747365	14.4671924295488	15.0814128776569	15.0049798769456	20.2913219684897	19.4356747924756
DHX38	na	63.7715790102344	62.3995966052891	58.2281789386542	61.8634438706165	57.7116524239174	54.4365021264909	47.3777067961516	50.4197560600641	50.7869503604395	52.409558171313
TXNL4B	na	23.3964519171306	20.0853070477069	21.8657684396191	18.2640605026249	21.4251413505101	17.1613379585209	18.0241275854924	17.3861227793324	18.805637508369	15.9120314617787
MARVELD3	na	12.1044143599044	13.1416626159011	13.1275147538045	16.3649214680599	14.4898354798248	17.4934928867503	18.6494544609075	19.5026942481207	16.3425290613269	17.5811256710562
ZFHX3	na	28.5550446141368	25.8173088269829	23.7583855973762	25.7393950003806	23.6956283915083	36.721572620921	41.4187095127847	40.5172252596617	38.745086841567	36.6829816216762
CLEC18B	na	0.568663761874701	0.652422966746861	0.322147601320355	0.0404072135013825	0.0412815825636033	0.959558681551705	1.21386981698214	0.680326543539095	0.821036149014033	1.03854750799488
CPNE2	na	42.487306780067	53.4054799922788	49.89260975449	69.0559278738626	77.1552778113746	51.3732955661528	52.6010254025596	50.6843274936626	63.1024925956499	57.8619325882861
NLRC5	na	10.7639926354854	12.8620527730096	9.42281733862038	14.3445607929908	13.5816406634255	8.08243658691628	9.37990313122566	8.39069403698218	8.79681588229321	10.1258382029501
KATNB1	na	40.0095575318986	43.3861272886663	37.9328800554718	49.0947644041797	49.6204622414512	36.906103136604	38.2185072680136	39.4589395252675	36.5556571108629	40.6517167415138
KIFC3	na	5.52416225821138	6.75723786987821	4.67114021914515	6.70759744122949	5.86198472403167	21.62697643805	19.3115652701705	20.7499595779424	16.9289834534798	19.0647649681917
NUDT7	na	0.406188401339072	0.186406561927675	0.402684501650444	0.525293775517972	0.660505321017653	1.25480750664454	1.7656288247013	2.72130617415638	2.11123581175037	1.66909420927748
GCSH	na	22.7059316348541	22.5551939932486	27.7046937135505	25.7393950003806	26.0486785976337	18.3423332588922	16.5159862977267	18.4822044328121	15.4432989933592	18.7680371087646
CMTM3	na	1.21856520401722	0.69902460722878	0.926174353796021	1.373845259047	1.2384474769081	2.80486383838191	2.72201110474784	2.98587760775492	4.49615033983875	4.04291708469435
NOL3	na	9.30171439066476	8.71450677011879	10.1476494415912	9.69773124033179	7.5132480265758	12.400450653899	11.9915624344297	10.998612453882	11.4163121672427	12.128751254083
MAP1LC3B	na	77.1351774142898	71.067501734926	61.3691180515276	40.7304712093935	54.1201547408839	30.5951595002447	32.5905653892782	31.78636795091	33.0369307579456	35.1993423245407
MBTPS1	na	76.607132492549	74.3762182091422	74.1342167538467	76.0059685961004	70.137408775562	127.399868027557	122.233012176717	124.764328901253	120.10585951291	124.774064889099
ZCCHC14	na	61.6593993232712	65.894719641433	57.0201254337028	56.2872484074258	52.7165809337214	55.9865584582283	55.9851473165704	54.3505316449566	59.7010571211632	55.3026548007273
MEAK7	na	6.94582166289814	6.52422966746861	8.21476383366905	6.2227108792129	4.91250832506879	11.8099530037133	11.6237230959502	13.7577145471239	9.38327027444609	10.7563849042327
OSGIN1	na	29.6923721378862	35.5570516877039	24.3624123498518	22.4664107067686	24.1910073822715	4.83469951089513	5.11296680486418	4.45991845208962	7.54571317903373	6.30546701282605
RHOT2	na	140.297473822516	154.391234916597	144.684541443004	177.024002349557	183.744323990598	95.439182711258	94.7186296584552	88.1400833073983	91.9560486895717	94.7674601045326
ZSCAN32	na	17.2630070569106	15.6581512019247	16.348990767008	14.8294473550074	15.5631566264784	16.9768074428378	16.2952826946391	16.7057962357933	13.8012266953311	16.9876699522019
RPS2	na	3019.68581323493	3490.7424819386	3392.61692640499	3439.09834831616	3527.84148272041	2890.63362207137	2836.18843541186	2924.23246372646	3084.24184225095	3100.21267529443
NDUFB10	na	61.7812558436729	77.4985281214307	80.6979741307489	77.2989994281446	74.5545381098676	58.8652345028834	59.9945961059963	59.7931439932694	56.456009484584	60.0132095691326
PDPK1	na	80.1815904243329	81.7392774052853	70.5503246891577	76.9353345066322	79.921143843136	75.7313236363115	72.0229424742739	72.3035932105716	75.8871983445827	70.4357756315098
DEF8	na	21.9747925124438	26.4697317937298	23.4765064462209	24.5675858088405	23.1176862356178	20.2614506219956	22.4749835810936	22.1484085841061	20.486806765874	21.1789509666098
TCF25	na	130.46771451011	146.375752753707	152.979842177004	158.921570700937	153.650050301731	113.449361041921	114.986577208672	110.742042920531	115.805193970455	123.920972293246
GALNS	na	28.7175199746724	31.9687253705962	30.9664381769191	28.7295287994829	25.2643285289252	23.2877510791971	24.6084517442744	24.983102515519	26.6641263632176	23.2189550001712
GAS8	na	13.2823607237877	15.6581512019247	14.496642059416	15.9608493330461	17.173138346459	16.5708403083352	14.4560860022419	16.7813880739644	15.208717236498	15.6894855672083
MED9	na	21.3655099104352	23.2076169599955	22.3892582917647	26.5475392704083	26.5027760058333	18.2316149494824	17.5827203793171	19.1247350572657	19.2357040626145	18.9905830033349
NCOR1	na	130.548952190378	125.265209615397	120.080518392162	111.160244342303	112.946409894019	134.670370345468	121.681253168998	126.427349341015	116.11796964627	118.950780647842
COPS3	na	73.6419571627738	69.9956640038418	73.5704584515361	80.8952414297677	81.5724071456801	51.5578260818358	51.7917788579048	50.4197560600641	51.4125017120692	54.8204720291582
GID4	na	18.5221911010617	19.9455021262612	17.234896670639	15.2335194900212	17.0492935987682	23.398469388607	22.6956871841813	22.9799188039872	22.128879063902	23.293136965028
KSR1	na	7.18953470370158	7.26985591517931	6.28187822574692	6.10148923870875	5.16019782045041	9.85392953747327	11.2190998236228	9.37338793320531	9.89153074764525	10.3483840975204
UTP4	na	184.0033458066	191.39293745924	176.496617073389	203.369505552458	215.242171486628	102.15609348212	103.436421980418	109.381389833452	112.130079779631	103.520931957632
RANBP10	na	50.9360255279197	46.8346486843283	42.7650940752771	52.2869342707889	46.937159374817	42.9217979478705	42.4118757266792	41.6888987513123	45.4306669121098	43.0626305993591
CTRL	na	1.50289708495457	2.2368787431321	1.57046955643673	1.85873182106359	2.43561337125259	0.848840372141893	0.625326875415044	0.907102058052127	1.01652094639833	0.630546701282605
GFOD2	na	39.0347053686849	37.840532071318	37.8523431551417	37.3362652752774	36.7406084816069	26.8676430834477	26.190160899736	26.0413882499131	31.0429858246258	26.8538712781533
NOB1	na	297.654860501272	335.625014750778	314.536864239162	337.036567815031	355.516989037752	207.301581318305	214.156062862729	212.224085665112	205.063552456124	218.094976678924
PRPSAP2	na	13.8916433257963	14.6329151113225	14.1342260079306	13.3747876689576	12.8798537598442	16.2386853801058	17.656288247013	17.4239186984179	13.8794206142848	17.3956707589142
PCTP	na	3.41198257124821	2.70289514795128	3.14093911287346	2.82850494509677	2.76586603176142	4.5763567889389	5.48080614334362	5.66938786282579	5.90364088100566	5.89746620611377
TOM1L1	na	70.2299745915256	81.5062692028757	72.1207942455945	56.0852123399188	58.2895945798079	60.4152908346208	65.3282665139481	63.7995114163329	60.326608472793	62.053213602694
C17ORF80	na	10.967086836155	10.5319707489136	10.0671125412611	9.61691681332902	10.0727061455192	13.9505069856363	14.7135735391775	14.8537962006036	14.8959415606832	15.5411216374948
TOB1	na	41.6749299773888	42.2676879171002	38.5369068079475	30.8307039015548	32.7362949729374	31.0749388410206	28.6914684013961	32.013143465423	30.7693071082878	28.0778736982901
VPS53	na	74.0481455641129	76.0072756260093	75.1811964581378	60.9744851735861	59.940857882352	42.3313002976848	44.5821278237078	43.4653069483311	40.2307713016876	39.1309864619499
SGSM2	na	44.1526792255572	44.131753536377	41.6375774706559	47.5592902911271	49.4140543286331	58.8652345028834	54.5137899626527	51.1000826036032	52.311731780037	47.6248214380508
NPEPPS	na	95.1293235936107	94.2285170544395	92.0939455274565	84.7743339259004	81.1595913200441	87.2460278149319	83.6466655702241	85.645552647755	77.6856584805182	78.8183376603256
SKAP1	na	24.2494475599426	24.3260563315615	24.8456337518324	26.0222454948903	27.0394365791602	25.5759294736666	23.1738783242046	25.2476739491175	23.6536604834995	21.8094976678924
SCRN2	na	6.90520282276423	9.32032809638373	8.13422693333896	8.76836532979999	9.20579291168354	12.9171360978114	14.8974932084172	13.5309390326109	13.0192875057939	15.8749404793503
SSH2	na	25.6304881244955	27.1221547604767	22.9127481439102	22.8300756282811	25.3468916940524	20.7412299627715	22.1439281764621	20.9389391733699	20.2131280495359	20.4371313180421
RHBDL3	na	6.62087094182688	7.82907560096234	7.44966328053321	12.5262361854286	12.9624169249714	3.98585913875323	3.89909698788204	3.66620415129401	3.71421115030158	4.33964494412146
ARSG	na	16.1662983732951	14.4931101898767	14.4161051590859	15.0718906360157	17.2144199290226	20.1138262094492	23.1003104565087	23.3200820757568	18.7665405488922	18.5454912141943
G6PC3	na	26.0366765258345	26.6095367151756	24.9664391023275	33.7400232736544	30.0942736888668	40.7074317596742	42.7797150651586	44.8637559544948	54.4229675917873	44.2124510546391
CLTC	na	511.959861047767	465.13097365003	465.301941657088	433.246143161823	429.369740244038	404.896857511683	422.426696309786	414.885803801592	389.288425511082	394.870598932624
BCAS3	na	9.82975931240555	10.6717756703594	9.38254888845534	8.36429319478617	7.67837435683021	32.3297463476651	36.8942856494876	36.5864496747691	36.6338510298166	36.089525902822
PTRH2	na	36.2320053994453	39.1919796452936	39.8254972132289	36.5685282187511	33.9334608672819	24.8009013077979	22.4381996472457	22.7153473703887	21.2687459554111	21.957861597606
SS18	na	42.2029748991296	39.2851829262574	46.5100599406262	41.3769866254156	36.5754821513525	68.2393846995808	68.0870615525439	73.0973075113672	78.1548219942405	79.4488843616082
TAF4B	na	18.1972403799904	19.5260873619239	18.3624132752602	20.6480860992064	20.8471991946197	20.1507323125858	19.3851331378664	19.2759187336077	16.8116925750492	20.8451321247543
AFG3L2	na	146.390299842602	138.45347387178	147.825480555878	154.800034923796	148.572415646408	95.623713226941	96.3003388139168	98.4961651368268	94.3409632176601	101.147109082215
PRELID3A	na	10.6015172749498	12.2562314467446	9.986575640931	11.3140197803871	11.7652510306269	8.34077930887251	8.79136018965856	8.16391852246914	6.5291922326354	8.0858341693887
IMPA2	na	10.6827549552176	9.41353137734757	10.9530184448921	16.2032926140544	17.4621094244042	14.6886290483684	14.4928699360898	12.8128165699863	15.3260081149286	13.5011176039334
SLC39A6	na	132.782988397743	124.333176805759	143.395951037723	133.020546846551	133.091822185057	104.591896289136	114.434818200953	109.797144943393	103.606942613676	100.739108275503
RPRD1A	na	32.4950721071258	25.3512924221638	29.033552568997	24.6888074493447	25.0992021986708	30.4475350876983	26.1165930320401	27.8555923660174	24.631084470421	25.8153237701584
C18ORF21	na	13.8104056455285	15.6581512019247	16.9127490693186	15.5567771980322	18.2051779105491	13.9136008824997	14.1985984653063	14.4002451715775	12.7456087894559	16.4313052157761
GALNT1	na	38.2629474061406	37.6541255093903	38.8187859591028	34.6289819706848	34.3049951103543	28.6391360340047	28.9489559383317	28.800490343155	28.3061986612457	25.9265967174436
GAREM1	na	12.3887462408417	10.5785723893955	9.18120663763012	7.96022105977234	7.59581119170301	14.4671924295488	12.0651303021256	11.3009798065661	9.69604595026096	11.7949324122275
ESCO1	na	25.833582325165	27.3085613224043	30.8053643762589	18.8297614916442	21.7966755935825	23.3246571823337	24.7555874796662	24.3405718910654	19.1184131841839	20.140403458615
OSBPL1A	na	44.1932980656911	42.1744846361364	44.8187850336944	42.8720535249668	46.1528093061085	43.4015772886463	40.8301665712176	40.1014701497211	36.3992692729555	39.427714321377
GATA6	na	8.93614482945959	9.55333629879333	7.28858947987303	4.97008726067004	5.82070314146807	1.58696243487397	2.20703603087663	2.41893882147234	3.1277567581487	1.96582206870459
RMC1	na	42.1217372188618	43.3861272886663	41.3959667696656	40.04354857987	39.75416400875	26.3140515363987	22.7324711180292	25.8524086544856	24.8265692678053	25.4444139458745
PELP1	na	242.291381398757	253.046907816818	227.959696384316	282.284793520658	282.654995812992	162.755914832424	164.865591506484	152.96008453904	176.48367507854	168.578515137026
NPC1	na	82.5374831520995	75.7742674235998	69.3825396343715	66.7123094907824	65.6789978586929	55.1377180860864	52.968864741039	47.5850621286512	47.7373875212445	46.6604558949127
ARRB2	na	70.7174006731325	76.799503514202	69.1006604832161	90.1080861080829	95.31917413936	65.988112408248	67.4985186109768	68.4106135447646	70.0617513825308	74.9979664702016
ZMYND15	na	6.7427274622286	9.83294614168484	7.28858947987303	9.17243746481382	9.16451132911993	14.0243191919095	14.7135735391775	14.7404084433471	16.889886494003	16.2829412860626
WRAP53	na	14.5009259278049	15.8445577638523	15.3020110627169	22.8704828417825	19.9390043782204	12.1052018288061	10.9983962205352	12.2458777837037	15.3651050744055	14.0574823403592
MINK1	na	115.032555259225	126.010835863108	112.791928912289	115.887888321965	107.827493656132	134.891806964288	123.226178390612	124.650941143996	113.38118248289	117.986415104704
SAT2	na	28.9612330154759	32.108530292042	31.1677804277443	26.1030599218931	25.9248338499429	26.4616759489451	21.7393049041348	23.0555106421582	28.4625864991531	28.0407827158617
TP53	na	105.93393506923	109.280846930099	98.9798505056791	101.583734742475	109.602601706367	154.046074492185	166.557652463489	160.330288760713	165.65381730345	172.84397811629
CCDC40	na	2.2746550474988	3.02910663132471	4.10738191683453	2.62646887758986	3.17868185739745	7.19669011163778	6.10613301875866	6.12293889185186	7.42842230060315	7.86328827481836
ARHGDIA	na	234.898752494386	322.06393737054	275.838883630554	325.560919180638	320.345080693562	271.112233641493	267.014575802224	251.569637433123	290.021245399338	280.370736176189
TMC6	na	119.013201592348	135.0515541166	110.617432603377	113.665491579389	108.116464734077	82.6327649228564	80.4096793916051	78.464328021509	85.1531777405983	87.4234455837117
SLC16A3	na	92.5703366651746	102.24399921733	94.8322001386795	80.4911692947538	73.8527512062863	58.9759528122932	50.6882608424665	52.2339601761683	41.794649680762	41.7273552319371
TTYH2	na	42.8528763412721	43.4793305696301	37.3691217531612	34.8310180381917	37.0295795595522	27.9010139712726	30.089257887618	28.0067760423594	21.3860368338417	24.9993221567339
RAB40B	na	15.1102085298135	16.1241676067439	16.5100645676682	17.9812100081152	15.7695645392965	32.5880890696214	35.349360427874	30.8414699737723	33.5451912311448	30.3033326439934
EIF4A3	na	94.1950902705309	92.7838661995001	96.8858910970968	88.8150552760386	87.4756734522754	65.2499903455159	65.3282665139481	66.5208175904893	63.4543652309417	69.5085010708001
CSNK1D	na	99.7192525287423	115.572068395158	101.758373567067	100.937219326453	98.126321753685	101.417971419388	99.0591338525125	100.008001900247	97.1559442999939	93.9885494735365
ANAPC11	na	8.24562454718317	9.50673465831141	9.46308578878543	10.8695404318719	11.2698720398637	10.1491783625661	11.8076427651899	10.3182859103429	13.2147723031782	11.8691143770843
TBCD	na	165.684248906208	166.414458160932	157.127492544003	229.068493339337	232.291465085396	121.125830494334	122.085876441325	115.353145048962	145.401592294438	151.887573044251
FN3KRP	na	23.8838779987375	22.4153890718029	21.825499989454	24.6888074493447	27.4935339873598	23.952060935656	21.0404101610238	23.8870208620393	22.5198486586706	23.0705910704577
NARF	na	15.2320650502152	17.0562004163822	18.161071024435	16.0820709735502	14.4072723146976	30.2999106751519	26.190160899736	28.0823678805304	25.9212841331573	28.263328610432
RPTOR	na	93.5858076685223	98.1896564954026	78.3624040211763	79.9254683057345	78.3524437057191	67.6119809462586	69.8894743110932	64.555429798043	69.3580061119473	66.6895864062425
FOXK2	na	204.353384713687	214.22774129538	199.167754516309	220.057684728529	212.022208046667	163.420224688883	155.412120507562	152.241962076415	154.0811172983	160.047589178496
TRIM65	na	44.0714415452894	47.3472667296294	48.2013348475581	56.8529493964451	55.3173206352284	37.9394740244289	36.4528784433123	36.7376333511111	38.4323111657521	38.7971676200944
CBX8	na	29.0018518556098	25.9105121079468	27.3422776620651	26.1030599218931	22.6223072448546	48.8636805528637	48.2237372746543	51.1756744417742	50.1613990088097	49.8873713661825
SECTM1	na	24.2088287198087	29.0794236607172	27.8657675142107	31.3964048905742	26.956873414033	28.1593566932289	30.8985044322728	30.5013067020028	33.5451912311448	29.7469679075676
RNF157	na	77.2570339346916	79.7354068645628	77.2348874165551	123.363222819721	136.353067207582	79.6064644656549	81.2924938039557	79.2202464032191	85.6223412543206	81.3776154478844
CEP131	na	34.160444552616	38.9123698024021	37.7718062548116	46.7107388075981	43.3043801092199	31.222563253567	26.0798090981921	26.7595107125378	31.1993736625332	32.9738833788374
WDR45B	na	82.0094382303587	82.8111151363695	83.4362287419719	72.0056544594635	68.5687086381451	62.260595991451	56.3897705888978	57.9789398771651	57.0815608362137	54.6350171170163
CBX4	na	161.175557651344	185.148317634663	161.677827412653	122.676300190197	126.156516314372	251.810341701049	254.0298471539	253.724004820997	257.570769033545	247.100124937924
DYM	na	70.9611137139359	65.5685081580596	66.5234796726533	72.5713554484829	79.9624254256996	52.1852298351581	53.8884630872376	58.4702868252767	61.1867415812839	61.4226669014114
ELAC1	na	3.85878981272119	4.52035912674611	5.27516697162081	4.64682955265898	4.45841091686916	6.4585680489057	5.73829368027923	6.27412256819388	7.15474358426514	6.4538309425396
MBD1	na	61.293829762066	65.3821015961319	59.5570377941006	61.8230366571152	58.4134393274987	54.6948448484472	52.7849450717993	50.2307764646365	53.7974162401576	51.4451926281749
SMAD4	na	45.0056748683692	44.3647617387866	41.8791881716461	41.7002443334267	43.0154090312746	53.7352861668955	53.2263522779746	53.1410622342204	52.0771500231758	51.074282803891
TNFRSF11A	na	4.06188401339072	3.26211483373431	3.46308671419382	6.70759744122949	6.15095580197689	5.86807039872004	5.07618287101624	6.08514297276635	6.21641655682053	5.71201129397183
ZCCHC2	na	22.9090258355237	20.7377300144538	22.5100636422598	20.2036067506912	19.4436253874572	26.0557088144424	23.9831248688593	24.0760004574669	25.2175388625739	22.4029533867467
PMAIP1	na	39.7658444910952	34.1590024732464	36.8053634508506	26.0626527083917	29.6814578632308	12.5111689633088	13.6100555237392	14.135673737979	10.1261125045064	10.1629291853785
P3H4	na	46.4679531131899	52.0540324183032	48.9261669505289	48.1653984936479	41.6118352241121	36.7584787240576	35.0918728909383	38.1738782763603	33.7015790690522	31.786971941129
NT5C3B	na	47.6865183172071	50.5161782823998	47.7986503459077	51.7616404952709	49.8268701542692	42.7003613290509	48.5547926792858	46.5645723133425	44.8051155604801	45.3251805274908
RETREG3	na	13.6073114448589	11.1843937156605	10.7114077439018	10.8291332183705	9.78373506757398	31.222563253567	32.1123742492549	31.6729801936534	32.919639879515	31.3418801519883
ERBB2	na	66.5336601393401	75.2150477378167	68.8993182323909	73.3794997185105	68.5274270555815	182.279243391687	188.18660556608	184.292901460924	187.274435894153	190.721831646774
GRB7	na	1.42165940468675	1.35144757397564	1.24832195511638	1.77791739406083	1.69254488510774	12.9909483040846	13.4629197883474	10.84742877754	17.0071773724335	12.5367520607953
MIEN1	na	27.8239054917265	29.8250499084279	29.3154317201523	31.8812914525908	33.2729555462643	23.5091876980168	23.7624212657717	26.2681637644262	26.5859324442639	26.1491426120139
IGFBP4	na	247.206261054959	277.046752665006	231.704662249665	226.23998839424	260.5280675589	172.019346719711	161.591821394017	168.116248092328	196.071251776446	177.035259130698
FKBP10	na	177.179380664103	194.189035888155	185.83889751168	189.469424107982	182.836129174199	194.458257426767	203.966913186848	200.998697696717	193.725434207835	184.342182669091
TXNL4A	na	56.5414254663989	57.879237478543	59.919453845586	58.428830722999	59.7757315520976	49.12202327482	47.3409228623036	47.2826947759671	44.3359520467578	47.2910025961953
MISP3	na	6.1740637003539	6.85044115084204	8.05369003300887	7.91981384627096	6.68761637530373	10.8503943221616	11.2926676913187	10.469469586685	15.0914263580675	13.6123905512186
SAMD1	na	34.4853952736872	35.0444336424028	33.9060350389674	55.4791041373981	52.6752993511578	65.8404879957016	63.5258537553989	60.0199195077824	77.5292706426108	79.1521565021811
BRD4	na	142.409653509479	170.328995961413	141.583870780296	137.222897050695	131.316714134822	121.088924391198	118.076427651899	114.975185858107	121.865222689369	116.317320895426
SLC39A3	na	38.3441850864084	44.2715584578227	37.6510009043165	42.0639092549391	43.9236038476739	23.6937182136998	24.6084517442744	24.1893882147234	23.6927574429764	26.7796893132965
NFIC	na	159.672660566389	168.604735263582	153.221452877994	187.36824900591	173.79546259277	140.280098022232	138.45472700366	133.495186210005	141.061829792506	136.123905512186
TPGS1	na	12.0231766796365	14.4465085493948	13.5301992554549	12.6070506124313	11.7239694480633	9.37415019669742	7.76141004191613	7.21902054533151	10.4388881803213	11.9062053595127
PLPP2	na	29.773609818154	31.6891155277047	30.0402638231231	36.2452705107401	34.5939661882996	41.7038965443625	45.6856458391462	45.2795110644353	50.9433381983469	51.1484647687478
PRDM15	na	25.3055374034242	23.6270317243328	23.7986540475412	25.9010238543862	23.5305020612539	23.6568121105632	21.9600085072224	22.7531432894742	21.7770064286103	22.5884082988886
PFKL	na	185.953050133027	200.154045869841	189.342252676039	213.915788276319	199.885422772967	193.461792642078	175.422580520844	183.952738189154	170.423646359627	190.128375927919
FEM1A	na	111.011290085968	112.21675028046	98.939582055514	107.968074475694	101.098595698264	46.0957228176184	44.6924796252517	48.4543682676178	48.2847449539205	51.1113737863194
MVB12A	na	12.3075085605739	11.7436134014435	13.57046770562	14.1021175119825	13.6642038285527	15.3898450079639	18.3551829901239	17.3861227793324	21.2296489959343	21.0305870368963
AC008764.1	na	50.9766443680536	51.3084061705924	47.9194556964028	48.4078417746562	45.2446144897092	38.5299716746146	39.3588092172998	35.679347616717	35.4609422455108	35.3847972366826
SH3GL1	na	142.409653509479	172.705679625991	150.926151218586	170.478033762333	160.213821929344	115.589915023844	112.742757243948	104.997063219534	124.797494650133	114.425680791579
DUS3L	na	76.20094409121	90.500385815886	79.3288468251374	103.361652136536	106.465201431533	49.9339575438252	49.2536874223967	46.8291437469411	52.1162469826527	55.7848375722963
DPP9	na	129.858431908101	142.740824796117	123.624142006686	135.727830151144	138.582272666016	102.783497235442	105.459538342055	99.6678386284775	99.4626649091285	97.4380108393766
CCDC97	na	27.3364794101196	26.7493416366213	26.8993247102496	28.3254566644691	26.0073970150701	33.2893050292168	32.0020224477111	34.8856333159214	37.5330810977844	32.8626104315522
TMEM91	na	0.406188401339072	0.652422966746861	0.281879151155311	0.484886562016589	0.206407912818017	1.18099530037133	0.919598346198594	1.09608165347965	1.40749054116691	1.2981843849936
SIRT3	na	6.62087094182688	6.80383951036012	7.28858947987303	7.03085514924055	6.15095580197689	14.9838778734612	16.5895541654226	15.3451431487151	16.4989168992344	15.0589388659257
IFITM3	na	98.1757366036538	144.604890415394	137.798636464782	148.819767325592	150.223678948952	191.395050866428	216.510234628997	208.331105999305	265.35106396944	247.063033955496
PGGHG	na	21.6092229512386	24.5590645339711	20.859057185493	31.3559976770728	29.1860788724675	23.6568121105632	24.86593928121	22.7909392085597	23.2626908887309	27.2989630672939
COL6A1	na	96.0635569166906	106.997366546485	100.791930763106	96.6944619088082	90.8607632224909	116.180412674029	119.253513535034	123.668247247773	128.707190597819	125.886794361951
IFNAR1	na	26.6053402877092	22.0425759479475	26.1342241571138	21.8198952907465	20.2692570387292	38.3454411589316	42.7429311313106	39.2321640107545	36.7511419082472	39.8357151280893
SOD1	na	91.4736279815591	96.3721925166078	105.704681683241	103.967760339057	101.181158863392	99.8679150876505	100.53049120643	103.447430537028	103.450554775768	110.902037460882
SIK1	na	20.7156084682927	20.7843316549357	19.4899298798815	23.1129261227908	18.2464594931127	13.1754788197676	11.5869391621023	11.9057145119342	10.9080516940436	9.56947346652423
SCYL1	na	120.028672595696	132.069049125757	126.120785916919	137.707783612711	137.921767344999	89.6818306219478	96.5946102847003	91.2015527533243	94.5364480150444	98.0685575406592
TMEM50B	na	10.2359477137446	8.85431169156455	14.2952998085908	12.2433856909189	13.0862616726622	22.1067557788258	22.1807121103101	22.1484085841061	22.40255778024	18.805128091193
APP	na	439.780182129814	467.367852393162	467.355632615505	441.812472424116	438.121435747522	375.076726177307	367.177227670175	366.620415129401	323.72282446839	336.415210625484
DOP1B	na	34.5666329539551	29.8250499084279	28.9530156686669	29.4164514290064	28.6081367165771	23.9151548325194	23.541717662684	22.7909392085597	23.7318544024532	21.8094976678924
URB1	na	133.595365200421	139.66511652431	121.570451048269	144.011308918927	135.032056565546	65.6928635831552	66.8731917355618	68.1838380302516	70.2963331393919	72.4386886826427
AKT1	na	221.128965688991	220.239352917548	212.89929602259	252.181419462128	254.583519669742	198.739365390613	199.405705389703	200.80971810129	205.298134212985	199.957486271442
SAE1	na	121.978376922123	113.288588011544	119.355686289192	158.032612003907	160.131258764217	129.614234215753	136.174123105088	137.123594442213	146.105337565021	153.5195762711
NTN5	na	2.76208112910569	3.02910663132471	2.09395940858231	2.22239674257604	2.22920545843458	3.54298590111399	2.79557897244373	3.28824496043896	2.69769020390325	2.74473269970075
LMTK3	na	1.74661012575801	2.98250499084279	2.21476475907744	1.53547411305253	2.35305020612539	4.20729575757286	3.5312576494026	3.70400007037952	4.22247162350074	3.30109743612658
GEMIN7	na	12.8355534823147	12.582442930118	10.912749994727	11.4756486343926	10.1139877280828	8.56221592769213	8.8281441235065	7.48359197893005	8.05397365223289	9.64365543138101
CBLC	na	16.9380563358393	18.314444709394	17.6375811722894	18.6277254241373	18.9482463966939	19.9662017969028	22.6589032503334	21.69485755508	19.2357040626145	20.6596772126124
WTIP	na	1.17794636388331	1.07183773108413	0.885905903630976	1.29303083204424	1.81638963279855	1.03337088782491	1.25065375083009	1.51183676342021	1.44658750064377	0.853092595852936
RNPEPL1	na	27.580192450923	32.0153270110781	25.8926134561235	33.0935078576322	36.2039479082801	26.6831125677647	26.4476484366716	25.8524086544856	27.4460655527548	28.2262376280037
CAPN10	na	18.4409534207939	17.5688184616833	17.234896670639	16.3245142545585	15.4805934613512	14.8362534609148	14.7503574730254	17.2349391029904	14.114002371146	17.0247609346303
ERVK3-1	na	15.8007288120899	16.8697938544546	14.8590581109014	16.9306224570792	17.792362084913	19.4495163529903	20.1943796825211	19.0113473000092	18.9229283867996	18.1003994250536
ZNF787	na	48.7019893205548	54.1045045995076	52.0671060634024	59.0349389255198	56.4732049470093	41.3717416161331	38.7334823418848	38.5896333863009	42.3029101539611	46.2153641057721
TIMM29	na	15.3539215706169	14.4931101898767	13.3691254547947	15.3547411305253	12.9211353424078	11.5885163848937	11.8444266990379	11.8679185928487	10.7125668966593	13.0560258147928
FBN3	na	0.893614482945959	0.885431169156455	0.926174353796021	0.929365910531796	1.36229222459891	1.77149295055699	1.58170915546158	1.51183676342021	2.22852669018095	1.89164010384781
CARM1	na	223.20052653582	231.796559757063	213.865738826551	240.988621322245	230.062259626961	191.801018000931	194.844497592558	189.886697485579	194.077306843127	192.87310862762
EVI5L	na	22.0560301927116	24.8852760173446	23.0335534944054	21.2541943017272	21.3012966028193	23.8782487293828	25.7119697597127	26.1925719262552	24.9829571057127	26.5200524362978
PSMB6	na	42.6904009807365	46.1822257175814	46.7114021914515	51.6000116412654	49.5791806588876	46.2433472301648	45.5385101037544	45.7330620934614	53.6410284022501	56.1186564141518
ZNF473	na	39.40027492989	35.6968566091497	37.4496586534913	34.1036881951668	34.5939661882996	28.2700750026387	25.6751858258647	28.876082181326	23.7318544024532	27.595690926721
FAM71E1	na	4.06188401339072	4.2407492838546	3.58389206468895	3.11135543960645	2.80714761432502	4.20729575757286	4.37728812790531	5.55600010556928	4.14427770454702	4.67346378597695
RPS11	na	979.0765225877	1166.71867110532	1207.69108889985	1114.59257722213	1131.73458598118	1001.81616964312	979.997565576918	1020.56540714681	944.504347041953	1028.97803452835
AC020909.1	na	11.9419389993687	14.1202970660214	12.5637564514938	17.4559162325972	20.9710439423105	10.1860844657027	9.30633526352977	8.23951036064015	8.83591284177007	10.3854750799488
RPL13A	na	2098.49113783805	2283.89979837835	2357.3150726617	2331.85988395128	2375.50738703999	2079.14222630372	1959.44337214612	2022.38403842722	1967.2417099971	2024.79673076573
CTU1	na	16.2881548936968	21.9959743074656	17.1140913201439	18.8297614916442	15.3567487136604	12.2897323444891	12.8743768467803	11.2631838874806	11.4163121672427	10.6451119569475
NOSIP	na	22.7465504749881	25.5376989840914	25.2885867036479	21.1733798747244	20.8884807771833	23.5091876980168	26.5947841720633	26.5327351980247	28.5798773775837	31.0080613101328
ZNF614	na	1.38104056455285	1.07183773108413	1.24832195511638	0.929365910531796	1.03203956409008	2.50961501328907	2.53809143550812	2.30555106421582	2.4631084470421	1.89164010384781
RERE	na	154.473449029249	161.428082629366	148.751654909674	148.698545685087	139.325341152161	203.610971004644	205.107215136134	193.250534284189	208.816860565902	193.911656135615
PRDM16	na	46.1836212322525	52.0540324183032	37.1275110521709	38.9121466018313	41.6943983892393	24.0627792450658	23.9831248688593	23.1688983994147	25.2175388625739	25.963687699872
EPHA2	na	428.163193851516	460.051394837501	349.48987898242	291.174380490962	308.332140167553	136.884736533664	129.258743541674	130.849471874019	131.209396004338	126.331886151091
ARHGEF19	na	4.26497821406026	4.61356240770995	4.83221401980532	6.02067481170599	5.61429522865005	5.01923002657815	5.70150974643128	6.99224503081848	5.98183479995938	5.60073834668666
EFHD2	na	78.2725049380392	82.5781069339599	79.9731420277781	69.2175567278681	71.4171378350337	70.1585020626842	62.8637429461359	62.2876746529127	53.3673496859121	54.7462900643014
PEX14	na	27.2552417298518	30.7570827180663	28.5100627168514	32.8510645766239	33.0252660508826	29.5617886124198	28.3971969306126	30.2367352684042	32.5286702847464	31.6756989938438
PGD	na	263.210084067719	251.742061883325	266.093918690613	262.283222837473	255.698122398959	202.060914672907	201.392037817492	201.98139159294	214.681404487431	210.788053140532
SH3BGRL3	na	130.142763789039	158.771789121897	135.664408606034	132.091180936019	117.280976063197	142.715900829248	126.794219973862	147.782043624326	151.422524053874	118.54277984113
CNKSR1	na	5.93035065955046	6.15141654361326	7.40939483036816	7.63696335176128	7.5545296091394	20.7781360659081	27.5511664521099	23.5090616711843	26.1558658900185	24.3316844730229
RPL11	na	821.353566347738	897.920408805609	1028.45621721523	829.438871542878	894.53061257072	791.857348898976	702.940975834205	781.808586283677	695.574006052793	739.445825692353
IL22RA1	na	1.82784780602583	1.58445577638523	2.21476475907744	2.94972658560092	1.89895279792575	7.52884503986722	8.93849592505033	8.61746955149521	9.89153074764525	8.53092595852936
ZNF593	na	41.146885055648	52.9394635874596	53.9597232211595	55.1962536428884	53.2532415070483	26.2402393301255	25.1969946858415	22.4885718558757	25.4912175789119	26.1120516295855
C1ORF216	na	24.5743982810139	25.5843006245733	25.4899289544731	31.9621058795935	27.3284076571054	26.6831125677647	25.9326733628004	27.0996739843073	26.1949628494953	24.9993221567339
KIAA0319L	na	50.5704559667145	50.2831700799902	50.859052558451	50.5090168767281	53.6247757501207	58.9759528122932	56.904745662769	61.2293889185186	53.8756101591113	54.7462900643014
EVA1B	na	3.81817097258728	3.91453780048117	4.42952951815488	4.40438627165069	2.97227394457944	13.138572716631	15.5596040176802	13.0395920844993	16.5771108181881	16.3942142333477
PLK4	na	26.8896721686466	25.5843006245733	29.4765055208125	37.0130075672663	37.4423953851882	22.9186900478311	20.0104600132814	21.8460412314221	25.2566358220507	28.4116925401456
MAP3K6	na	16.3693925739646	17.7086233831291	15.5436217637071	21.9007097177493	19.773878047966	11.9575774162597	12.8375929129324	12.9640002463283	13.56664493847	13.649481533647
GPN2	na	44.9244371881014	44.6443715816781	42.4832149241218	40.0031413663686	43.5107880220379	28.5284177245949	29.6478506814427	29.1028576958391	31.3557615004407	29.5244220129973
SYTL1	na	140.500568023185	171.261028771051	122.496625402065	123.605666100729	139.20149640447	93.298628729335	94.6450617907593	84.7384505897029	89.2583584856684	97.1783739623779
WDTC1	na	10.4796607545481	11.7902150419254	11.0335553452222	9.69773124033179	8.95810341630192	79.1635912280156	85.2283747256857	86.7794302203202	93.793605784984	85.4947144974355
NBPF3	na	28.7987576549402	25.9571137484287	24.4429492501819	21.6986736502424	22.4571809146002	26.4247698458085	23.4313658611402	24.2271841338089	24.7092783893747	26.5200524362978
HSPG2	na	144.806165077379	154.391234916597	131.87917429052	158.598312992926	141.884799271105	142.568276416701	143.935533147004	133.495186210005	118.151011539067	118.654052788415
ITGB3BP	na	8.04253034651363	6.52422966746861	7.32885793003808	9.13203025131243	11.971658943445	11.182549250391	9.12241559429005	12.7372247318153	12.1591543973031	11.0160217812314
SERBP1	na	342.863629570311	316.797951996083	372.16101642534	348.512216449424	353.040094083935	270.706266506991	259.694572966483	266.688005067325	255.694114978656	262.789610505133
BCL10	na	16.5318679345002	15.2387364375874	13.8523468567753	9.85936009433732	9.90757981526479	13.9136008824997	13.720407325283	12.6238369745588	14.2312932495766	12.3512971486534
CCN1	na	5.36168689767575	6.10481490313135	5.83892527393143	4.92968004716866	3.83918717841511	28.2700750026387	30.6778008291851	28.876082181326	24.357405754083	23.775319736597
PIGK	na	7.43324774450502	6.01161162216751	7.44966328053321	8.04103548677511	7.88478226964823	12.6218872727186	12.9847286483241	14.286857414321	15.1305233175443	15.8749404793503
TINAGL1	na	51.1391197285892	63.2384261339636	46.1073754389758	44.8924142000359	39.960571921568	26.4985820520817	23.0267425888128	21.0523269306264	20.8777763606425	22.9593181231725
AZIN2	na	2.8026999692396	3.12230991228855	3.22147601320355	3.11135543960645	2.43561337125259	3.98585913875323	3.5312576494026	4.83787764294468	3.04956283919498	3.67200726041046
RPS8	na	710.301657421636	838.456715550681	893.75825141316	766.605654548228	780.221910452102	860.207451907967	795.452569461784	801.311280531798	710.078978018708	817.744889598681
KIF2C	na	74.0887644042468	73.8169985233592	71.2348883419635	88.6130192085317	100.727061455192	64.3273377671008	59.0749977597977	59.6797562360129	78.7021794269166	86.2736251284317
PTPRF	na	235.873604657599	244.285799406218	225.785200075404	241.473507884262	212.311179124612	377.660153396869	376.042155727529	364.428251822442	350.777920426376	350.917784754984
MOB3C	na	5.80849413914873	6.05821326264943	5.03355627063055	7.63696335176128	3.88046876097871	11.4777980754839	11.1823158897749	11.9057145119342	10.8298577750899	10.1258382029501
LMO4	na	48.0927067185462	52.2870406207127	44.2147582812187	34.9926468921972	36.9057348118614	76.1003846676775	81.8810367455228	84.2471036415913	91.877854770618	94.322368315392
MTF2	na	16.0850606930273	15.3319397185512	16.8724806191536	18.6681326376387	16.1410987823689	19.3757041467171	20.5622190210006	18.8601636236671	16.9289834534798	19.1389469330485
SLC44A3	na	0.487426081606887	0.559219685783024	0.523489852145577	0.606108202520737	0.660505321017653	1.14408919723472	1.06673408159037	1.32285716799269	1.44658750064377	1.70618519170587
IGSF3	na	6.21468254048781	4.79996896963762	4.30872416765975	5.01049447417142	4.49969249943276	14.1350375013193	11.4765873605585	14.5514288479195	13.4102571005625	13.7236634985037
ZNF697	na	9.62666511173602	7.40966083662507	7.36912638020312	6.02067481170599	7.14171378350337	3.43226759170417	3.75196125249026	4.2709388566621	5.3953804078065	4.30255396169307
CTTNBP2NL	na	10.2359477137446	11.2775969966243	11.9999981491832	6.50556137372257	7.88478226964823	27.0152674959941	25.2337786196894	27.2508576606493	28.8144591344449	26.3716885065842
STRIP1	na	59.8721703573793	58.6714653667356	54.6040184238002	52.1657126302847	52.9229888465394	47.3874364273996	47.1937871269118	45.9220416888889	49.3403628597957	49.739007436469
PSMA5	na	50.6110748068484	50.5161782823998	53.7583809703342	52.4889703382958	52.7165809337214	36.352511589555	35.6068479648096	33.2604087952447	34.0534517043439	38.8342586025228
C1ORF162	na	0.771757962544237	1.44465085493948	0.885905903630976	0.929365910531796	1.32101064203531	0.516685443912456	0.404623272327381	0.680326543539095	1.05561790587519	0.370909824283885
CELSR2	na	47.4021864362697	48.8851208655327	43.6509999789081	50.185759168717	49.7030254065784	77.0968494523658	75.4806322559806	76.0453892000367	77.1773980073191	75.2946943296287
GPR161	na	7.14891586356767	7.45626247710699	7.69127398152347	8.00062827327373	7.76093752195742	20.224544518859	20.1943796825211	20.0318371153178	19.9003523737211	19.8807665816162
ALDH9A1	na	36.1507677191774	33.226969663608	38.093953856132	36.8109714997594	34.965500431372	46.5755021583943	44.2510724190763	48.5299601057888	48.5584236702585	50.6291910147503
ATP1B1	na	44.3151545860928	43.8521436934855	43.7718053294032	45.215671908047	45.6161487327816	28.9343848590976	26.5580002382154	28.1957556377869	24.5528905514673	23.775319736597
TIPRL	na	21.6904606315065	19.9921037667431	26.0134188066187	19.8399418291788	18.0400515802946	18.3423332588922	18.6126705270595	21.6570616359945	21.5424246717491	24.5542303675932
NME7	na	1.82784780602583	2.70289514795128	2.81879151155311	2.18198952907465	1.73382646767134	4.31801406698267	6.87859562956548	7.74816341252859	5.16079865094535	5.04437361026084
POGK	na	93.0577627467815	88.263507072754	86.2952887036901	87.0371378819778	87.104139209203	66.7262344709801	70.4780172526603	69.1287360073892	69.6707817877622	67.1346781953832
MPC2	na	22.2591243933812	23.6736333648147	24.4026808000169	23.2341477632949	21.9205203412734	20.5566994470884	20.0840278809773	20.8255514161134	20.9168733201194	24.7025942973067
CREG1	na	89.5239236551316	85.3276037223931	89.9597176687091	92.1688539966534	96.8053111116497	80.8612719722994	88.3917930366089	90.5590221288707	84.0584628752462	87.2379906715698
DCAF6	na	11.1701810368245	10.5785723893955	12.2818773003385	9.57650959982764	7.96734543477544	27.6426712493164	25.491266156625	29.7831842393782	24.0055331187912	24.9622311743055
TBX19	na	2.43713040803443	3.44852139566198	2.93959686204824	3.35379872061474	3.50893451790628	4.39182627325588	5.07618287101624	5.0268572383722	4.88711993460734	5.4894653994015
UCK2	na	94.4794221514682	92.6906629185362	88.912737964418	89.9464572540773	89.7874420758372	61.9284410632215	61.7970088645455	60.511266455894	58.5672452963343	59.0117530435661
TMCO1	na	31.6826953044476	31.502708965777	35.7986521967244	33.6188016331502	38.5157165318419	27.4212346304968	30.8617204984248	31.2950210027984	33.8970638664365	29.9695138021379
POU2F1	na	15.3539215706169	13.0950609754191	13.610736155785	14.263746365988	14.9026513054608	25.354492854847	28.3236290629167	25.3232657872885	29.8309800808432	29.0793302238566
ILDR2	na	8.89552598932569	6.29122146505902	7.77181088185356	8.56632926229308	7.01786903581256	10.3337088782491	9.63739066816126	10.771836939369	7.97577973327918	7.0843776438222
MGST3	na	21.2030345498996	24.04644648867	24.8456337518324	22.2239674257603	23.9020363043263	22.2912862945088	23.4681497949881	22.0728167459351	25.725799335773	22.6625902637454
COP1	na	13.119885363252	13.2348658968649	12.8859040528142	12.6474578259327	12.797290594717	17.7518356087065	18.1712633208842	18.2176329992136	15.208717236498	17.6182166534845
UFC1	na	37.7755213245337	39.9376058930043	44.9395903841895	33.2551367116378	33.1903923811371	61.8546288569483	60.0313800398442	61.3427766757751	62.6724260414045	59.1972079557081
PPOX	na	2.07156084682927	2.60969186698745	3.38254981386373	3.63664921512442	4.33456616917835	9.89083564060988	9.67417460200921	9.75134712406037	11.6508939241039	12.2400242013682
NUF2	na	4.91487965620278	6.75723786987821	7.20805257954294	8.20266434078064	8.13247176502985	13.3231032323141	12.9111607806283	13.1529798417558	19.0402192652302	18.619673179051
RGS5	na	0.162475360535629	0.419414764337268	0.483221401980532	0.32325770801106	0.24768949538162	1.21790140350793	1.10351801543831	1.17167349165066	1.25110270325948	0.74181964856777
SDHC	na	25.7117258047633	23.7202350052966	27.9463044145408	27.3960907539373	29.0622341247767	27.864107868136	27.5879503859578	29.9343679157202	31.2384706220101	29.8953318372811
PFDN2	na	42.4060690997992	44.7375748626419	46.3489861399661	34.7502036111889	38.7634060272235	17.9732722275262	16.8838256362062	16.6680003167078	13.8012266953311	15.6894855672083
USP21	na	18.2784780602583	19.2464775190324	18.12080257427	20.5268644587023	19.1959358920755	27.5319529399066	27.5879503859578	29.3296332103521	29.4400104860746	29.2647851359985
PRCC	na	68.6458398263032	85.933425048658	74.375827454837	78.5920302601889	73.4399353806503	60.673633556577	60.6567069152593	60.2466950222954	66.4648311106598	57.7877506234293
RRNAD1	na	10.3578042341463	11.3708002775882	10.026844091096	12.0817568369134	11.7239694480633	14.910065667188	14.2721663330022	15.0805717151166	13.9576145332386	14.8363929713554
MRPL24	na	18.4409534207939	19.1066725975867	22.2281844911045	21.4562303692341	20.8059176120561	26.4247698458085	27.2201110474784	28.3091433950435	25.999478052111	21.4385878436086
PIGM	na	15.3539215706169	13.188264256383	14.496642059416	18.062024435118	18.2051779105491	18.1578027432092	19.4954849394102	18.4444085137266	21.4251337933186	20.808041142326
ISG20L2	na	102.968759739455	107.463382951304	105.624144782911	113.827120433394	115.175615352453	52.2221359382947	53.3367040795185	50.6843274936626	50.0050111709023	49.9986443134677
CRABP2	na	14.3384505672693	14.9591265946959	17.0335544198138	16.2436998275557	13.3752327506075	7.23359621477439	5.37045434179979	6.61428583996343	7.27203446269572	6.56510388982477
HDGF	na	174.539156055399	176.993030550327	199.449633667465	210.198324634192	213.343218688702	320.344975225723	322.668667714163	333.435598172328	355.391361644646	334.486479539208
ABL2	na	84.6090439989288	73.2577788375761	72.2415995960896	66.5102734232755	62.2526265059138	34.6179247421346	31.413479506144	33.9407353387838	33.6233851500985	33.1964292734077
XPR1	na	32.4544532669919	28.4270006939704	27.5436199128903	29.4568586425078	27.6586603176142	28.9343848590976	28.4707647983085	29.7453883202927	32.919639879515	28.4858745050024
RGS16	na	14.907114329144	14.0270937850575	13.2885885544646	10.5462827238608	11.3524352049909	4.68707509834871	5.59115794488745	5.63159194374029	3.75330810977844	3.82037119012402
TOR1AIP1	na	50.6923124871162	47.9996896963762	56.1342195300719	52.8930424733096	50.4048123101596	47.350530324263	46.5684602514968	49.5882458401829	47.5419027238602	45.5848174044895
RGL1	na	1.58413476522238	1.77086233831291	2.01342250825222	1.09099476453733	1.85767121536215	1.73458684742039	1.98633242778896	1.66302043976223	2.38491452808838	1.11272947285166
LYPLAL1	na	3.98064633312291	4.42715584578227	4.46979796831993	3.83868528263133	4.00431350866952	7.97171827750647	7.68784217422025	7.71036749344308	5.98183479995938	6.82474076682348
PRUNE1	na	5.84911297928264	5.12618045301105	5.87919372409648	5.81863874419907	5.65557681121365	13.0278544072212	14.2721663330022	13.984490061637	16.6944016966187	15.0960298483541
TUFT1	na	5.93035065955046	6.15141654361326	7.40939483036816	5.85904595770046	6.06839263684969	5.83116429558344	4.96583106947241	5.55600010556928	4.80892601565362	4.85891869811889
SF3B4	na	103.740517701999	124.193371884313	109.28857374793	136.49556720767	138.334583170635	88.3163048058934	93.7990313122566	87.2329812493462	110.996267954802	99.0329230837973
ECM1	na	0.893614482945959	0.932032809638373	0.684563652805754	0.686922629523502	0.784350068708463	1.51315022860076	0.698894743110931	0.718122462624601	1.09471486535204	0.778910630996159
ZNF687	na	34.4447764335533	39.7511993310766	32.0134178812103	37.2554508482746	36.5342005687889	51.4102016692894	52.7481611379514	51.0244907654321	53.132767929051	50.1099172607529
TARS2	na	19.4564244241416	19.8989004857793	18.5234870759204	20.3652356046968	22.374617749473	30.1522862626055	32.9216207939097	32.5044904135346	35.5391361644646	37.7957110945279
CGN	na	3.41198257124821	2.93590335036088	4.02684501650444	3.07094822610507	2.02279754561656	4.53945068580229	4.1198005909697	5.14024499562872	5.04350777251477	4.33964494412146
SNX27	na	32.5356909472597	25.1648858602361	27.7046937135505	22.4260034932673	25.6771443545613	22.2174740882356	23.8727730673155	22.7153473703887	23.0281091318698	21.8094976678924
SETDB1	na	26.4428649271736	27.5881711652959	27.7852306138806	32.0833275200977	28.8971077945223	42.8479857415973	40.6830308358258	43.2007355147325	38.4323111657521	40.0211700402312
MCL1	na	174.295443014596	155.230064445271	146.738232401422	117.342548008015	120.005560512395	113.264830526238	112.595621508556	116.676002216955	99.5799557875591	100.516562380933
RFX5	na	22.3809809137829	20.1785103286708	22.0671106904443	21.4562303692341	22.993841487927	36.352511589555	36.0482551709849	38.6652252244719	39.3706381931967	41.9499011265074
PI4KB	na	59.7503138369775	63.611239257819	57.5436152858484	54.6305526538691	55.358602217792	62.9987180541831	61.0981141214346	63.1947767109649	65.2137284074003	65.873584792818
PIP5K1A	na	119.663103034491	106.251740298775	102.523474120203	99.8058173484147	110.09798069713	74.6979527484865	68.3445490894795	72.7949401586832	70.2963331393919	71.1034133152208
ANP32E	na	32.820022828197	24.3726579720435	36.32214204887	39.1141826693382	33.6032082067731	45.6528495799792	44.2878563529243	45.9598376079744	57.9025969852277	57.2684768694319
CERS2	na	212.477152740469	212.736488799959	205.530169642386	242.726131502804	264.119565241934	157.958121424665	159.38478536314	167.435921548788	174.841602780512	165.054871806329
ENSA	na	74.3730962851841	82.6713102149237	84.8858929479135	80.3295404407483	85.4528759066588	73.627675757525	70.9194244588356	74.4201646793599	74.4797078034158	77.4830622929036
LSP1P4	na	9.70790279200383	8.76110841060071	9.50335423895047	7.19248400324608	8.58656917322949	14.6886290483684	12.3226178390612	13.4175512753544	11.7681848025345	14.6138470767851
SEMA6C	na	0.568663761874701	0.559219685783024	0.684563652805754	1.21221640504147	0.908194816399273	12.2528262413525	10.7041247497516	10.3182859103429	14.1921962900997	13.2043897445063
MRPL9	na	42.4466879399331	46.3686322795091	47.5973080950824	50.7918673712377	50.8589097183593	40.9657744816305	39.248457415756	40.1014701497211	43.7885946140818	46.9571837543399
ARNT	na	32.6169286275275	32.6211483373431	35.0738200937536	36.0432344432331	31.4565659134657	37.0168214460138	37.4092607233588	35.3391843449474	41.9510375186694	41.8015371967938
POGZ	na	51.2609762489909	46.3686322795091	43.7718053294032	46.3874810995871	49.744306989142	76.8385067304096	76.547366337571	75.5918381710106	81.8299361850653	76.0736049606248
C1ORF56	na	3.00579416990914	4.2407492838546	3.50335516435886	3.71746364212719	4.33456616917835	5.97878870812985	7.61427430652436	6.57648992087792	7.74119797641802	6.08292111825572
GOLPH3L	na	14.9477331692779	13.2814675373468	14.4563736092509	11.6372774883981	13.8706117413707	22.0698496756892	21.4818173671992	21.165714687883	22.2070729828557	21.1047690017531
GABPB2	na	2.72146228897178	2.33008202409593	3.62416051485399	2.10117510207189	2.22920545843458	7.08597180222797	7.13608316650109	7.52138789801555	5.62996216466765	6.08292111825572
DTL	na	55.5259544630512	51.0753979681829	52.5100590152179	71.9248400324608	76.8250251508657	30.6689717065179	31.6709670430796	33.9029394196982	31.551246297825	28.8567843292863
DYRK3	na	8.89552598932569	8.10868544385385	8.41610608449427	7.07126236274193	8.21503493015706	6.05260091440306	5.92221334951895	6.27412256819388	7.15474358426514	7.34401452082092
EIF2D	na	78.7193121795122	88.822726758537	86.5368994046804	90.4313438160939	89.1269367548195	73.0002720042028	70.8826405249876	73.0595115922817	72.4466659106192	75.1092394174867
INTS7	na	38.6691358074797	36.116271373487	34.3892564409479	35.396719027211	37.1947058898066	23.58299990429	24.6084517442744	24.831918839177	23.2235939292541	24.4058664378796
TAF1A	na	6.13344486021999	5.12618045301105	6.16107287525179	5.13171611467557	6.02711105428608	4.31801406698267	4.78191140023269	4.91346948111569	4.49615033983875	4.45091789140662
SMYD2	na	31.9264083452511	31.3163024038493	35.7986521967244	32.9318790036267	32.6950133903738	34.9131735672274	32.7744850585179	32.3533067371925	33.0760277174225	32.1578817654128
SUSD4	na	4.06188401339072	4.89317225060146	3.98657656633939	3.07094822610507	2.97227394457944	3.24773707602115	3.89909698788204	3.590612313123	1.75936317645864	3.70909824283885
HHIPL2	na	0.121856520401722	0.0932032809638373	0.281879151155311	0.282850494509677	0.206407912818017	1.10718309409812	1.02995014774243	1.24726532982167	0.703745270583457	0.519273753997439
TP53BP2	na	49.5549849633668	47.8598847749305	48.4026770983833	42.467981389953	44.5841091686916	46.317159436438	44.8396153606434	45.6574702552904	40.8563226533173	45.8815452639166
ATP8B2	na	12.6324592816452	14.1202970660214	11.0738237953872	9.77854566733455	10.3616772234644	7.3443145241842	7.57749037267642	7.25681646441702	8.28855540909405	6.97310469653704
ADAM15	na	186.60295157517	215.43938394791	184.308696405408	264.061140231534	242.116481735533	201.359698713312	192.821381230921	187.392166825935	216.010701109644	211.641145736385
JTB	na	82.1719135908943	83.8829528674536	83.6778394429622	103.240430496032	102.171916844918	79.0528729186058	80.5200311931489	83.6801648553087	84.5276263889685	81.2663425005992
RAB13	na	20.1063258662841	20.8309332954176	22.5100636422598	16.0820709735502	15.6457197916057	49.1958354810932	46.6420281191927	51.3268581181162	56.2605246871997	53.0030138901672
TPM3	na	293.917927208953	270.475921357056	298.912705575124	298.164828426701	300.612484228159	193.240356023259	199.663192926639	198.693146632501	202.13128049536	195.914569186748
SNAPIN	na	5.64601877861311	5.68540013879408	6.92617342838763	5.93986038470322	6.39864529735851	9.55868071238044	11.145531955927	12.6616328936443	11.3772152077659	10.3483840975204
SLC27A3	na	12.8355534823147	15.7979561233704	15.0201319115616	19.233833626658	18.2877410756763	23.3615632854703	23.7256373319237	20.8633473351989	29.7527861618895	26.5942344011546
UBAP2L	na	188.512037061463	206.072454211044	188.013393820592	206.64248984607	201.701812405766	202.614506219956	212.721489442659	217.855677608853	209.794284552824	182.450542565243
SLC39A1	na	52.4795414530081	53.871496397098	55.7718034785865	59.3177894200294	61.3031501069509	62.0391593726314	61.7234409968496	64.2152665262735	61.1085476623302	59.9761185867042
HAX1	na	90.1738250972741	110.02647317781	97.6107232000676	84.733926712399	85.0813416635864	62.4820326102706	66.9835435371056	66.2184502378053	60.5611902296541	62.0161226202656
CREB3L4	na	1.05608984348159	1.58445577638523	0.885905903630976	1.41425247254839	1.15588431178089	7.63956334927703	8.53387265272295	7.18122462624601	8.64042804438577	9.86620132595134
EFNA3	na	19.0096171826686	20.9707382168634	21.4630839379687	17.9812100081152	14.8200881403336	21.8853191600062	23.0267425888128	21.7326534741655	20.3695158874434	20.7338591774692
C1ORF43	na	187.212234177178	200.107444229359	201.301982375057	206.076788857051	215.820113642518	157.847403115255	156.368502787609	156.777472366676	144.541459185947	166.64978405075
GATAD2B	na	37.6942836442659	32.4813434158973	36.6442896501904	33.8208377006571	35.584724169826	65.0654598298329	62.0544964014811	64.555429798043	65.3701162453078	64.2786725483973
ILF2	na	238.595066946571	240.278058324773	246.684525711062	267.859418300664	267.339528681895	199.735830175301	206.652140357748	209.842942762725	226.449589289966	232.857187685423
RIT1	na	13.5260737645911	11.6038084799977	13.0872463036394	8.5259220487917	8.66913233835669	12.0313896225329	10.6673408159037	11.7167349165066	12.5110270325948	12.3512971486534
INTS3	na	46.427334273056	50.2365684395083	41.2751614191705	35.5179406677152	35.0893451790628	89.1651451780353	94.7921975261511	89.084981284536	84.8404020647834	83.6401653760161
HCN3	na	2.55898692843616	3.4951230361439	2.85905996171815	3.47502036111889	3.50893451790628	4.02276524188984	3.45768978170671	4.23314293757659	3.24504763657927	3.41237038341174
C1ORF131	na	9.22047671039694	7.45626247710699	8.37583763432923	6.74800465473087	8.33887967784787	7.49193893673062	9.159199528138	9.03322466143577	8.48404020647834	7.45528746810609
GALNT2	na	44.9244371881014	40.8696387026427	44.0536844805585	42.9528679519696	38.6395612795327	48.0148401807218	51.3503716517295	49.2102866493279	46.8772544127536	45.3251805274908
TTC13	na	32.6981663077953	29.8250499084279	30.7248274759289	31.8812914525908	31.3327211657749	15.7958121424665	15.4124682822884	16.5924084785368	14.0358084521923	14.1687552876444
SCCPDH	na	40.3751270931038	35.7434582496316	41.2348929690054	51.6808260682682	50.7350649706685	49.7494270281422	52.968864741039	53.1410622342204	54.0710949564956	54.7462900643014
LYST	na	8.85490714919178	6.89704279132396	6.56375737690223	4.72764397966175	5.20147940301402	7.71337555555024	6.73145989417371	6.4253062445359	5.62996216466765	4.89600968054728
MAP3K21	na	47.4834241165376	43.3861272886663	46.1879123393059	46.9531820886064	46.8133146271261	29.4141641998734	28.2868451290688	28.7626944240695	22.2852669018095	22.9222271407441
CEP170	na	33.9979691920804	28.8930170987896	33.3020082864917	24.6079930223419	23.3653757309995	27.7533895587262	28.0293575921331	28.6871025858985	26.7032233226945	27.0393261902952
ACP1	na	86.5181294852224	83.2305299007067	92.4966300291069	89.0574985570469	96.6814663639589	68.2024785964442	71.4711834665547	71.283103395263	69.8662665851465	71.3259592097911
SNAP47	na	21.1217968696318	24.3260563315615	21.9463053399492	23.7594415388129	21.1361702725649	28.9343848590976	28.6546844675482	29.5942046439506	30.3392405540424	30.2291506791366
SRP9	na	82.6999585126351	68.1315983845651	93.6644150838932	90.0676788945815	99.8601482213564	97.210675661815	96.0428512769812	107.982940827289	103.685136532629	96.2881903840966
NVL	na	35.2977720763654	35.2774418448124	37.6912693544815	41.1749505579087	43.1392537789654	29.082009271644	30.089257887618	28.271347475958	29.6745922429358	30.2291506791366
SDE2	na	22.9496446756576	19.2930791595143	19.7718090310368	17.7791739406083	14.3247091495703	10.5551454970688	9.34311919737772	11.1497961302241	10.6343729777056	10.4967480272339
DEGS1	na	30.5453677806982	30.1046597513195	30.2818745241134	33.699616060153	35.584724169826	18.5637698777118	18.5023187255157	20.1074289534888	20.5650006848277	17.8778535304833
FBXO28	na	44.1120603854233	38.2133451951733	35.8389206468895	34.8310180381917	32.4473238949922	35.6882017330961	35.8275515678972	34.0919190151258	34.4053243396357	36.3862537622491
ARF1	na	542.627085348867	602.60581307169	548.89924419972	604.047434632166	584.62977226575	397.847791812591	384.723164115644	377.203272473343	393.940963688828	408.77971734327
CNIH4	na	25.5898692843616	23.5338284433689	23.0738219445704	19.9207562561816	26.0073970150701	16.6077464114718	17.9505597177966	17.6884901320165	19.079316224707	20.5854952477556
ITPKB	na	38.5066604469441	37.4677189474626	32.4563708330258	30.2245956990341	33.7270529544639	24.5794646889783	21.2978976979594	21.2791024451395	21.1905520364574	20.7338591774692
GUK1	na	91.1080584203539	93.5294924472108	94.5100525373591	99.7250029214119	91.7276764563265	58.0533002338781	51.7917788579048	53.9725724541016	50.6696594820089	55.0059269413002
CDC42BPA	na	126.487068176987	120.139029162386	109.087231497105	86.8755090279723	101.181158863392	80.713647559753	79.4532971115585	79.6360015131597	73.6195746949249	74.0336009270635
CNIH3	na	1.0967086836155	0.745626247710699	0.64429520264071	1.13140197803871	0.577942155890446	0.848840372141893	1.39778948622186	0.718122462624601	0.508260473199163	0.74181964856777
C1ORF35	na	14.9883520094118	18.314444709394	19.2080507287262	18.2236532891235	17.7097989197858	14.2826619138658	13.757191259131	14.4002451715775	12.0027665593956	13.3527536742199
MBOAT2	na	67.2647992617504	62.2597916838433	69.0201235828861	53.0546713273152	55.56501013061	56.577056108414	51.2768037840336	51.8560009853133	46.9163513722304	49.6648254716122
PARP1	na	216.539036753859	218.421888938753	228.402649336132	263.374217602011	244.552095106786	197.300027368285	188.591228838408	185.993717819772	185.984236231417	195.654932309749
PSEN2	na	40.5782212937733	40.6366305002331	39.6241549624037	40.7708784228949	39.0523771051687	24.6163707921149	22.6956871841813	23.1688983994147	23.3017878482078	24.1091385784525
PYCR2	na	96.2666511173602	114.500230664074	97.973139251553	123.726887741233	120.046842094958	66.6524222647069	69.5952028403096	68.4106135447646	73.2677020596332	67.0604962305264
LBR	na	46.2648589125203	36.5356861378242	44.0939529307236	45.215671908047	43.9648854302375	42.7003613290509	42.485443594375	45.8086539316324	48.2456479944436	46.2153641057721
WNT9A	na	8.9767636695935	7.82907560096234	7.61073708119339	5.77823153069769	6.3160821322313	4.42873237639248	4.67155959868886	4.04416334214907	5.3953804078065	3.59782529555369
EPHX1	na	70.1081180711239	80.1082199884182	76.7919344647396	97.7854566733455	96.8053111116497	59.1973894311129	66.1742969924508	63.3837563063924	88.8673888908998	86.3848980757168
SOX13	na	27.2552417298518	31.7823188086685	26.4161033082691	25.6181733598765	24.2322889648351	35.1715162891836	33.5101637354768	34.6210618823228	38.5886990036595	35.7557070609665
ETNK2	na	0.406188401339072	0.512618045301105	0.281879151155311	0.646515416022119	0.49537899076324	1.21790140350793	2.24381996472457	1.51183676342021	2.15033277122723	1.89164010384781
PPFIA4	na	3.04641301004304	4.19414764337268	3.46308671419382	2.0607678885705	1.60998171998053	5.35138495480758	3.05306650937933	3.70400007037952	2.58039932547267	2.41091385784525
PLEKHA6	na	8.9767636695935	10.4853691084317	7.44966328053321	10.142210588847	9.82501665013759	9.89083564060988	9.45347099892155	8.88204098509374	10.8298577750899	10.6822029393759
ARL8A	na	36.1101488790435	41.1958501860161	40.3087186152094	34.9522396786958	37.4836769677518	39.1573754279369	38.7702662757327	36.8132251892822	41.4818740049471	38.0182569890982
OSR1	na	0.73113912241033	1.2582442930118	1.20805350495133	0.484886562016589	0.61922373845405	0.627403753322268	0.441407206175325	0.64253062445359	0.273678716338011	0.185454912141943
PDIA6	na	422.923363474242	393.877065353177	445.04691122407	473.572542236202	447.162102328951	354.298590111399	360.556119577545	354.223353669356	361.881456917804	379.848751049127
RHOB	na	40.9031720148446	40.3104190168596	37.4899271036563	35.4775334542138	30.2594000191212	37.6073190961995	37.262124987967	37.7959190855053	32.1767976494547	33.6415210625484
ATP6V1C2	na	1.54351592508847	0.838829528674536	1.12751660462124	0.808144270027649	0.990757981526479	1.21790140350793	1.02995014774243	1.05828573439415	1.25110270325948	1.9287310862762
HNRNPLL	na	24.0057345191392	26.7493416366213	25.2885867036479	20.6480860992064	23.6130652263811	25.5759294736666	28.765036269092	27.5910209324189	28.8535560939217	27.113508155152
GALM	na	5.28044921740794	6.2446198245771	5.03355627063055	2.90931937209954	4.91250832506879	8.67293423710194	8.46030478502706	9.2600001759488	8.24945844961719	8.19710711667386
CAMKMT	na	15.6788722916882	16.4969807305992	16.0268431656877	14.3041535794894	16.3475066951869	9.70630512492686	10.8144765512955	8.88204098509374	8.87500980124693	8.01165220453192
EML4	na	68.8489340269728	61.1879539527592	63.7449566112652	62.1058871516248	60.5188000382424	56.0603706645015	55.6908758457869	61.9475113811432	50.3177868467172	49.9615533310393
CALM2	na	122.871991405069	105.599317332028	138.080515615937	142.718278086883	133.917453836329	159.249835034446	150.924480578113	156.437309094906	166.201174736126	168.838152014024
CHAC2	na	8.52995642812052	6.66403458891437	8.37583763432923	7.51574171125714	6.19223738454049	3.10011266347474	2.68522717089989	3.02367352684042	2.77588412285697	4.08000806712274
RPS27A	na	467.766562982076	469.325121293403	540.12072206374	514.828307221114	502.850957207252	430.14063205712	396.751510483921	433.179028638976	401.447579908385	446.352882543227
WDPCP	na	3.57445793178384	2.46988694554169	3.34228136369868	3.71746364212719	4.04559509123312	5.12994833598796	5.26010254025596	5.25363275288524	5.82544696205195	5.63782932911505
VPS54	na	29.1237083760115	24.1396497696339	26.1744926072788	21.4158231557327	19.980285960784	22.8448778415579	23.5049337288361	21.543673878738	20.486806765874	22.3658624043183
ASXL2	na	42.2842125793974	37.3279140260168	38.8993228594329	41.094136130906	39.4239113482411	53.3662251355294	57.4565046704882	54.7284908358117	48.1674540754899	50.3695541377516
ETAA1	na	5.6053999384792	5.63879849831216	6.24160977558188	5.01049447417142	5.20147940301402	11.6623285911669	10.9248283528393	12.5104492173023	10.9862456129973	12.4996610783669
SNRPG	na	15.3539215706169	15.7047528424066	19.3691245293863	17.2538801650903	14.7375249752064	14.2457558107292	11.5501552282543	15.3451431487151	12.6674148705022	14.9476659186406
CIAO1	na	69.2551224283118	70.2286722062514	74.7382435063223	78.187958125175	75.5040145088304	48.088652386995	48.9961998854611	48.1897968340192	44.2186611683272	47.3651845610521
ZNF514	na	7.39262890437112	7.26985591517931	6.24160977558188	7.63696335176128	7.67837435683021	15.5374694205103	14.2353823991542	14.438041090663	13.6057418979468	14.9476659186406
SNRNP200	na	524.226750768207	544.586770671702	506.738176876918	552.689866271909	562.090028186023	376.147003168268	388.990100442005	386.274293053864	409.22787484428	416.82846053023
MRPS5	na	67.0210862209469	65.894719641433	70.7113984898179	71.8844328189594	72.2014879037422	50.3399246783279	45.9799173099297	44.6747763590673	46.759963534323	50.4808270850368
TPRKB	na	6.37715790102344	5.96500998168559	6.32214667591197	8.00062827327373	7.59581119170301	8.45149761828232	9.34311919737772	9.52457160954733	9.50056115287667	10.311293115092
EXOC6B	na	26.727196808111	23.1144136790317	22.9530165940753	19.1530191996553	19.6913148828388	29.1927275810538	32.1491581831028	30.7280822165158	29.0099439318292	28.3004195928604
SFXN5	na	9.62666511173602	11.2309953561424	9.46308578878543	13.415194882459	12.3431931865174	10.1491783625661	8.68100838811473	9.82693896223138	9.46146419339981	10.0887472205217
TEX261	na	73.2357687614347	67.7121836202278	67.4496540264493	90.0676788945815	94.0807266624519	64.8809293141499	66.72605600017	67.0499604576864	79.0931490216852	70.8066854557937
DQX1	na	0.0406188401339072	0.139804921445756	0.0805369003300887	0.0808144270027649	0.0825631651272066	0.885746475278496	1.1770858831342	1.32285716799269	1.05561790587519	1.07563849042327
DUSP11	na	22.8277881552559	22.6949989146944	26.2550295076089	22.1027457852562	23.6543468089447	27.2367041148138	27.2201110474784	26.5705311171102	24.5919875109441	24.62841233245
NPHP1	na	1.05608984348159	0.838829528674536	1.36912730561151	0.929365910531796	0.784350068708463	3.87514082934342	4.19336845866559	3.32604087952447	3.75330810977844	3.82037119012402
MALL	na	302.610358997609	298.297100724761	301.409349485357	281.678685318137	266.266207535241	209.220698681408	209.337367528648	213.244575480421	233.135169360508	205.558224618129
RALB	na	26.7678156482449	25.1648858602361	27.22147231157	21.3754159422313	22.168209836655	26.9414552897209	26.4108645028236	27.3642454179058	25.8430902142036	28.4858745050024
TMEM177	na	9.05800134986131	9.69314122023908	11.3959713967076	13.6980453769687	12.7147274295898	9.78011733120007	9.85809427124893	11.0742042920531	11.5336030456733	11.3869316055153
RABL2A	na	12.3075085605739	12.3494347277084	10.7516761940668	12.0817568369134	10.4855219711552	15.2422205954175	15.4124682822884	15.1561635532876	14.661359803822	12.3512971486534
SLC20A1	na	224.419091739837	204.254990232249	187.167756367126	214.117824343826	230.805328113106	84.8840372141892	84.0512888425515	79.6737974322452	81.8299361850653	80.3019769574611
ZC3H8	na	20.1063258662841	21.6231611836103	25.0872444528226	21.0117510207189	22.8699967402362	16.7184647208816	16.4792023638788	17.3861227793324	15.9124625070815	16.4683961982045
LIPT1	na	2.2340362073649	1.77086233831291	2.05369095841726	2.02036067506912	1.60998171998053	3.80132862307021	2.68522717089989	3.96857150397806	3.1277567581487	3.78328020769563
FAHD2B	na	17.6285766181157	19.1998758785505	17.0738228699788	19.5166841211677	17.5033910069678	15.7958121424665	15.1181968115049	16.0632656113398	13.0974814247477	15.0960298483541
LYG1	na	1.7059912856241	2.0038705407225	1.28859040528142	1.73751018055945	1.94023438048936	2.54652111642568	1.91276456009308	1.92759187336077	1.52478141959749	1.55782126199232
UBXN4	na	81.1158237474127	73.2111771970942	85.6509935010494	71.5611751109483	78.8891042790459	90.5675770972263	96.4842584831565	93.6204915747966	91.9951456490485	90.6503610549815
SPOPL	na	22.0560301927116	15.471744639997	23.3154326455607	18.3448749296276	16.8428856859501	21.5900703349134	22.5485514487895	19.9562452771468	19.6657706168599	19.954948546473
POLR2D	na	68.320889105232	61.1879539527592	64.6308625148962	63.6817684781787	62.8718502443678	45.5421312705694	44.508559956012	43.6920824628441	40.1525773827339	42.8400847047887
AMMECR1L	na	51.7484023305978	46.6482421224006	44.7785165835293	43.3973473004848	44.2538565081827	30.8165961190644	29.8317703506824	30.6146944592593	31.003888865149	31.8240629235573
PKP4	na	105.324652467221	101.824584452992	109.570452899086	101.098848180459	104.566248633607	123.229478373121	125.874621627664	127.636818751751	128.628996678865	119.655509313981
SCRN3	na	4.54931009499761	4.7533673291557	5.23489852145577	4.40438627165069	4.33456616917835	8.19315489632609	9.71095853585715	10.2804899912574	10.5561790587518	8.90183578281324
LNPK	na	53.1294428951507	43.1065174457748	46.9127444422767	55.7215474184064	50.6525018055412	25.7973660924862	25.2337786196894	25.5878372208871	28.1889077828151	27.113508155152
CDCA7	na	71.2860644350072	64.9626868317946	67.4093855762843	80.8144270027649	92.5945896901622	34.950079670364	34.7240335524589	35.1124088304344	31.3557615004407	30.266241661565
DLX1	na	12.1450332000383	13.6076790207202	14.0134206574354	14.8698545685087	16.1410987823689	13.8397886762265	13.4629197883474	12.9262043272428	15.482395952836	14.5767560943567
UBR3	na	40.3751270931038	36.7220926997519	40.5905977663647	37.4978941292829	35.6260057523896	32.9202439978508	31.2295598369043	32.1265312226795	31.7076341357324	33.4931571328348
PHOSPHO2	na	1.0967086836155	1.30484593349372	1.28859040528142	1.01018033753456	1.52741855485332	1.32861971291774	1.69206095700541	1.4362449252492	1.56387837907435	1.11272947285166
GULP1	na	8.89552598932569	8.9941166130103	10.6308708435717	10.7079115778663	9.53604557219236	7.15978400850118	7.09929923265315	5.78277562008231	5.90364088100566	6.30546701282605
FAM171B	na	8.4080999077188	7.82907560096234	8.05369003300887	6.99044793573916	5.82070314146807	11.9206713131231	13.2422161852598	13.5687349516964	12.0809604783493	12.6480250080805
HSPD1	na	1065.18846367158	996.156666941493	1138.79177066745	992.60319966146	999.509677029963	553.148673811421	536.015484032236	547.284908358117	488.086442109104	543.531256505605
CCDC150	na	6.13344486021999	6.85044115084204	5.75838837360135	8.12184991377787	10.5680851362824	5.42519716108079	4.4508559956012	4.34653069483311	7.11564662478828	5.97164817097055
METTL21A	na	6.7427274622286	4.47375748626419	5.95973062442657	5.69741710369493	7.10043220093977	6.01569481126646	6.91537956341343	7.21902054533151	6.95925878688085	6.75055880196671
NBEAL1	na	30.3422735800287	35.1376369233667	40.79194001719	33.8208377006571	30.0529921063032	31.8868731100259	37.92423579723	37.7959190855053	39.3706381931967	29.7469679075676
KANSL1L	na	4.30559705419417	2.84270006939704	3.5436236145239	2.54565445058709	2.06407912818017	5.64663377990042	6.65789202647782	6.34971440636489	6.45099831368169	6.19419406554088
SPAG16	na	2.03094200669536	2.84270006939704	2.85905996171815	2.86891215859815	2.60073970150701	5.27757274853438	6.06934908491072	5.78277562008231	5.47357432676022	5.34110146968794
ABCA12	na	2.72146228897178	2.88930170987896	1.77181180726195	1.21221640504147	1.69254488510774	0.516685443912456	0.478191140023269	0.64253062445359	0.351872635291728	0.778910630996159
SUMF1	na	6.62087094182688	5.77860341975791	7.00671032871772	8.08144270027649	8.17375334759345	15.9434365550129	18.2448311885801	16.8569799121354	14.8959415606832	16.3942142333477
RHBDD1	na	58.9785558744333	52.6598537445681	48.120797947228	42.6700174574599	46.6481882968717	40.2276524188984	44.1407206175325	41.0841640459443	37.9240506925529	36.1266168852504
HES6	na	12.1044143599044	14.1668987065033	12.7650987023191	14.4657824334949	13.7880485762435	8.00862438064307	7.20965103419698	8.65526547058071	7.50661621955687	9.53238248409585
ANKMY1	na	13.3229795639216	14.5863134708405	11.798655898358	12.5666433989299	15.9346908695509	12.6956994789918	12.8375929129324	13.0773880035848	13.4884510195163	12.5367520607953
COPS7B	na	63.9746732109039	64.5898737079393	59.8389169452559	75.2382315395741	77.9809094626466	53.8090983731687	54.5505738965006	54.5395112403841	54.9312280649865	56.4153842735789
DIS3L2	na	20.7968461485605	21.5299579026464	19.3691245293863	22.2239674257603	22.0856466715278	19.2649858373073	18.980509865539	17.4239186984179	18.6101527109847	17.9149445129116
FANCD2	na	33.9573503519465	33.5531811469814	33.6644243379771	53.78200117034	54.9045048095924	31.5547181817964	32.3330778523426	30.4257148638318	35.96920271871	38.2408028836686
TAMM41	na	11.2107998769584	10.298962546504	8.21476383366905	10.0209889483428	11.1873088747365	7.3074084210476	8.46030478502706	6.38751032545039	7.31113142217258	7.34401452082092
VGLL4	na	74.0887644042468	75.8674707045636	64.8724732158865	58.4692379365004	67.7843585694366	49.2327415842298	46.0534851776256	49.5126540020119	44.0622733304198	51.0001008390342
RAB5A	na	24.2900664000765	23.7202350052966	24.2416069993567	18.6277254241373	17.998769997731	27.2736102179504	26.7787038413031	27.6666127705899	26.6250294037408	25.8895057350152
RETREG2	na	42.2029748991296	42.3608911980641	45.7852278376554	54.2264805188553	49.9094333193964	89.755642828221	91.9598346198594	91.1259609151533	101.847579437217	99.292559960796
CTDSP1	na	44.640105307164	50.2831700799902	48.120797947228	60.0855264765557	52.5927361860306	144.819548708034	148.276037341061	151.44824777562	165.614720343973	155.114488515521
CNOT9	na	70.06749923099	66.7801508105894	69.5436134350316	78.8344735411972	85.5767206543496	55.1008119829498	57.566856472032	56.8828582236855	61.1867415812839	57.7135686585725
STK11IP	na	20.7156084682927	22.6017956337306	18.161071024435	22.9917044822866	22.3333361669094	19.0804553216243	19.5690528071061	17.953061565615	23.2626908887309	24.3687754554512
GMPPA	na	46.4679531131899	57.1802128713142	49.6509990534997	52.1253054167834	54.945786392156	30.0784740563323	29.5007149460509	27.7422046087609	34.8353908938811	30.9709703277044
EAF1	na	77.9881730571019	69.2034361156492	67.0469695247989	60.4895986115695	62.9956949920586	41.2241172035867	39.6162967542354	36.7376333511111	38.9796685984281	40.7258987063706
DYNC1LI1	na	47.6865183172071	46.5550388414367	54.0805285716546	46.0238161780746	50.8589097183593	34.6179247421346	38.3656430034053	36.1328986457431	37.2594023814463	39.0938954795215
OSBPL10	na	66.4930412992061	68.8772246322758	61.8120710033431	51.6404188547668	51.4781334568133	59.2712016373861	54.8816293011321	53.2922459105625	44.6878246820495	43.8415412303552
POMGNT2	na	21.7716983117743	21.5765595431283	19.4496614297164	25.9414310678875	23.9845994694535	20.7781360659081	18.980509865539	19.0869391381802	19.9394493331979	19.7324026519027
CSRNP1	na	42.3248314195313	38.958971442884	34.4295248911129	25.9010238543862	22.4984624971638	10.5920516002054	7.3935707034367	6.80326543539095	10.8298577750899	7.78910630996159
SLC25A38	na	57.3944211092109	55.595757094929	49.6107306033347	55.6003257779023	56.9685839377726	41.2610233067233	40.535895100434	39.2321640107545	42.0292314376231	42.58044782779
GOLGA4	na	181.606834238699	194.748255573938	217.167751740084	150.476463079148	152.576729155078	101.307253109978	101.891496758804	103.447430537028	93.2071513928312	92.6532741061145
CTDSPL	na	115.438743660564	106.62455342263	103.93286987598	122.837929044203	122.936552874411	215.568548420904	220.703603087663	227.04008594663	226.840558884734	221.544438044765
IQSEC1	na	47.9302313580105	54.4773177233629	44.5369058825391	46.3066666725843	47.143567287635	62.9249058479099	57.7139922074238	61.9475113811432	57.9807909041815	54.3011982751608
RPL32	na	855.798342781292	1005.10418191402	1059.78507144364	993.653787212496	1010.98595698264	876.704480010029	816.345843887416	830.149566794038	816.34451387681	886.14066119663
PTPRG	na	59.7909326771114	54.1977078804714	51.3020055102665	42.3063525359474	44.5841091686916	34.1012392982221	31.6709670430796	34.2431026914678	30.1828527161349	27.8924187861482
IL17RD	na	37.3693329231947	31.502708965777	33.0201291353364	36.6897498592553	38.7634060272235	30.9642205316108	30.4570972260974	32.5800822517056	33.7406760285291	35.2735242893975
SHQ1	na	19.0096171826686	19.1532742380686	21.1006678864833	21.6178592232396	21.2600150202557	16.6446525146084	17.2148810408377	16.0632656113398	14.1921962900997	13.3527536742199
SLC25A26	na	11.820082478967	9.50673465831141	12.5234880013288	12.1221640504147	12.797290594717	13.0647605103578	14.1250305976104	14.0978778188935	12.6283179110254	15.3927577077812
UBA3	na	19.6188997846772	15.0057282351778	19.8523459313669	15.9204421195447	17.2969830941498	25.0223379266175	21.6657370364389	23.7736331047828	22.7153334560549	23.3302279474564
ARL6IP5	na	17.3848635773123	15.7047528424066	20.3758357835125	15.1931122765198	16.0998171998053	21.1841032004107	22.4381996472457	22.4507759367901	20.8777763606425	19.7694936343311
TMF1	na	25.5086316040937	23.1610153195136	29.919458472628	17.9003955811124	19.5261885525844	22.9925022541043	21.8496567056786	23.3956739139278	19.6657706168599	19.8065846167595
LRIG1	na	39.0347053686849	35.4638484067401	36.0402628977147	39.6798836583576	40.6623588251492	34.0643331950855	33.0319725954535	31.7485720318244	27.1723868364168	30.4887875561354
AC073896.1	na	100.00358440968	102.943023824558	101.275152165087	102.836358361018	98.7455454921391	65.5083330674721	64.9604271754687	68.5617972211066	64.3535952989094	66.2815855995303
LIMD1	na	60.1158833981827	55.9219685783024	52.1073745135674	62.9948458486552	60.6013632033696	52.4435725571143	52.1228342625363	54.3127357258711	49.6922354950874	49.7019164540406
NFKBIZ	na	3.57445793178384	2.05047218120442	2.45637546006771	2.0607678885705	2.27048704099818	2.06674177564983	1.72884489085336	2.38114290238683	2.11123581175037	2.33673189298848
NXPE3	na	6.53963326155907	7.36305919614315	5.75838837360135	5.69741710369493	5.11891623788681	10.3706149813857	10.2995014774243	12.1324900264472	11.5336030456733	9.94038329080812
MYH15	na	14.460307087671	15.6115495614428	13.4496623551248	6.74800465473087	7.96734543477544	0.590497650185664	0.735678676958875	0.566938786282579	0.664648311106598	0.704728666139382
PHLDB2	na	4.67116661539933	4.70676568867379	4.95301937030046	4.16194299064239	5.57301364608645	5.68353988303702	6.36362055569427	6.31191848727938	4.96531385356106	6.41673996011121
ABHD10	na	30.0579416990914	31.502708965777	33.4630820871519	30.6690750475493	30.1355552714304	25.4652111642568	26.4844323705195	25.5878372208871	25.2566358220507	27.0022352078668
RABL3	na	19.1314737030703	17.3358102592737	20.1342250825222	20.0419778966857	19.6087517177116	14.6148168420952	15.4124682822884	14.7404084433471	15.4432989933592	15.9491224442071
ADPRH	na	0.324950721071258	0.139804921445756	0.161073800660177	0.202036067506912	0.37153424307243	1.18099530037133	1.1770858831342	1.20946941073617	1.29019966273634	1.14982045528004
ATG3	na	43.2996835827451	43.8521436934855	51.4630793109267	45.0136358405401	45.0382065768912	33.5107416480365	34.0619227431959	35.1880006686054	32.919639879515	35.3106152718259
SRPRB	na	101.100293093295	104.574081241425	104.214749027135	106.351785935639	113.606915215036	47.5719669430826	48.5180087454378	49.5882458401829	50.9824351578238	50.3324631553232
EIF2A	na	215.523565750512	226.577176023089	232.993252654947	216.744293221415	236.543468089447	138.324074555992	142.57452759463	141.507921056132	143.798616955886	148.289747748697
ALDH1L1	na	56.4195689459971	54.9433341281821	58.3892527393143	67.1163816257963	60.8490526987513	82.9280137479492	85.4490783287734	86.2880832722086	100.010022341805	106.636574481617
OSBPL11	na	16.3287737338307	14.4931101898767	16.2281854165129	15.4355555575281	15.191622383406	15.2791266985541	14.9710610761131	16.2522452067673	16.8507895345261	14.6509380592135
NCEH1	na	50.6516936469823	44.2249568173408	44.496637432374	44.2863059975152	43.2218169440927	43.7337322168758	43.3314740728778	43.5031028674166	51.4125017120692	45.1397256153488
FAM86B2	na	18.4409534207939	19.8056972048154	19.4093929795514	22.50681792027	24.2322889648351	14.725535151505	16.99417743775	14.286857414321	12.7456087894559	13.464026621505
LPP	na	42.9747328616739	37.0483041831253	35.5167730455691	34.1036881951668	35.3370346744444	38.7145021902976	40.2048396958025	40.2148579069776	39.6834138690116	36.3120717973923
TMEM44	na	5.6053999384792	6.71063622939629	4.71140866931019	7.87940663276958	5.86198472403167	14.725535151505	15.4124682822884	13.3797553562689	14.114002371146	13.7236634985037
RUBCN	na	35.907054678374	37.4677189474626	34.2281826402877	33.3763583521419	32.3234791473014	30.0415679531957	26.5212163043675	26.6461229552812	25.4130236599582	23.7011377717403
AMT	na	2.2340362073649	2.98250499084279	2.73825461122302	2.42443281008295	2.80714761432502	4.98232392344154	5.07618287101624	3.96857150397806	4.10518074507016	4.89600968054728
TCTA	na	14.7446389686083	14.9591265946959	14.8590581109014	15.8800349060433	13.2513880029167	15.7589060393299	21.4450334333512	19.6538779244628	18.6492496704616	19.287310862762
NICN1	na	4.79302313580105	5.17278209349297	4.75167711947524	5.61660267669216	4.41712933430555	9.07890137160459	9.89487820509687	10.3182859103429	9.81333682869153	9.75492837866618
DCAF1	na	82.2125324310283	81.8790823267311	73.6509953518662	81.6629784862939	84.9987784984592	53.9198166825785	55.2862525734595	54.0103683731871	50.8260473199163	52.9288319253104
MANF	na	157.073054797819	163.198944967679	180.362388289234	159.527678903458	181.4738369496	123.930694332716	129.185175673978	124.235186034056	119.128435525988	127.481706606371
EIF2B5	na	61.3344486021999	63.5180359768551	64.2281780132458	67.9649331093253	67.7843585694366	48.1624645932682	45.2810225668188	48.7189397012163	47.3855148859528	45.3251805274908
VWA5B2	na	11.9013201592348	11.9300199633712	11.0738237953872	13.6980453769687	12.2193484388266	11.4039858692106	11.6972909636461	14.1734696570645	17.7891165619707	16.1716683387774
DGKQ	na	86.9649367266954	99.8673155527517	87.1811946073211	100.411925550935	90.9020448050545	58.6068917809272	61.8705767322414	60.8514297276635	60.1311236754087	60.0132095691326
FIP1L1	na	43.7464908242181	43.1065174457748	45.7449593874904	42.791239097964	42.9328458661474	37.7180374056093	35.8275515678972	37.3801639755647	42.5374919108223	35.1251603596839
LYAR	na	52.4389226128742	60.5821326264943	67.167774875294	54.0244444513483	53.7899020803751	18.4899576714386	17.1045292392938	18.7845717854961	17.3199530482484	18.3229453196239
CENPC	na	5.93035065955046	6.10481490313135	7.97315313267879	7.27329843024884	9.12322974655633	15.8696243487397	14.4928699360898	12.4726532982167	17.9455043998781	16.9134879873452
CORIN	na	1.17794636388331	0.978634450120292	0.885905903630976	0.767737056526267	0.577942155890446	1.03337088782491	1.1770858831342	0.907102058052127	1.1338118248289	0.816001613424547
ATP10D	na	4.38683473446198	3.82133451951733	4.55033486865001	3.35379872061474	2.39433178868899	7.45503283359401	8.8281441235065	7.67257157435757	7.11564662478828	6.4538309425396
OCIAD2	na	9.22047671039694	9.59993793927524	11.3557029465425	7.67737056526267	7.59581119170301	21.4424459223669	19.605836740954	19.2003268954367	20.0176432521517	20.140403458615
SCD5	na	19.4158055840077	17.2426069783099	16.9530175194837	22.3047818527631	19.980285960784	20.2983567251322	21.0404101610238	20.5987759016004	23.7318544024532	21.4385878436086
ENOPH1	na	72.260916598221	75.8208690640817	82.3892490376808	86.0673647579446	90.0351315712188	39.0466571185271	43.147554403638	38.5140415481299	40.4653530585488	41.1709904955112
TRMT10A	na	3.24950721071258	2.14367546216826	2.85905996171815	1.93954624806636	2.60073970150701	2.17746008505964	2.46452356781223	2.8724898504984	1.91575101436608	2.41091385784525
KLHL8	na	28.8393764950741	26.376528512766	30.1610691736182	26.3050959894	25.8422706848157	19.4126102498537	17.5827203793171	17.7640819701875	16.889886494003	16.4313052157761
PYURF	na	41.7155488175227	35.9764664520412	44.9395903841895	42.2255381089447	44.8730802466368	44.8778214141105	42.5957953959189	46.224409041573	47.9719692781056	42.58044782779
TBCK	na	9.46418975120039	11.2775969966243	9.26174353796021	7.27329843024884	9.41220082450155	17.2351501647941	18.0609115193404	17.801877889273	14.8959415606832	13.0189348323644
CAMK2D	na	47.5240429566715	43.4793305696301	42.8858994257723	34.5077603301806	37.1121427246794	27.2736102179504	24.5348838765785	24.4917555674074	21.7770064286103	23.3673189298848
CISD2	na	39.6439879706935	33.8327909898729	41.3556983195006	41.0133217039032	41.6943983892393	21.8484130568696	24.2773963396429	24.1893882147234	25.2175388625739	23.9978656311674
ANK2	na	14.6634012883405	14.6795167518044	10.7919446442319	8.12184991377787	8.54528759066588	4.17038965443625	4.96583106947241	3.51502047495199	3.20595067710241	3.74618922526724
TIFA	na	37.9379966850694	29.2658302226449	32.3355654825306	34.5885747571834	36.5754821513525	14.910065667188	15.9642272900076	14.286857414321	15.1305233175443	15.9491224442071
SPATA5	na	10.8452303157532	8.2484903652996	8.49664298482436	9.8997673078387	9.16451132911993	9.26343188728761	9.71095853585715	10.2426940721719	8.79681588229321	10.7192939218043
CCNA2	na	32.4950721071258	31.2230991228855	33.3020082864917	44.1246771435096	39.9192903390044	35.0607979797738	35.9011194355931	39.1565721725835	48.8321023865965	54.4124712224459
METTL14	na	15.8007288120899	15.5183462804789	16.5503330178332	16.2032926140544	15.1090592182788	18.083990536936	18.943725931691	18.9735513809237	19.079316224707	21.1418599841814
USP53	na	15.3945404107508	14.1202970660214	13.8926153069403	10.8695404318719	11.1873088747365	21.1471970972741	19.4954849394102	20.6743677397714	20.0567402116285	19.2502198803336
SETD7	na	119.053820432482	104.294471398534	105.342265631756	95.6842815712736	99.3647692305931	77.6504409994149	75.2967125867409	74.5713483557019	71.5474358426514	73.3659632433525
NAF1	na	24.7368736415495	24.1396497696339	25.2080498033178	28.8103432264857	26.5027760058333	16.681558617745	15.4124682822884	17.4617146175034	16.8507895345261	18.619673179051
RPS3A	na	1076.80545194988	1077.66293614437	1303.73134254348	1105.09688204931	1148.94900591021	1088.13954487963	984.264501903279	1047.66508113112	977.306696043037	1055.75772384165
CBR4	na	4.5086912548637	3.63492795758966	5.3557038719509	3.95990692313548	3.7566240132879	6.97525349281816	5.885429415671	7.37020422167353	7.03745270583457	6.23128504796927
CYP4V2	na	11.8607013191009	11.5106051990339	13.0469778534744	10.6270971508636	9.24707449424714	18.9697370122145	21.6289531025909	21.6570616359945	17.3981469672021	17.3956707589142
NDUFS6	na	20.7968461485605	23.9532432077062	26.8590562600846	24.1635136738267	22.7461519925454	16.681558617745	15.8170915546158	17.0459595075629	15.9906564260352	15.5411216374948
MARCHF6	na	166.659101069421	149.731070868405	152.697963025848	168.700116368272	172.845986193807	158.954586209354	157.06739753072	161.464166333279	158.772752435523	158.601040863789
NKD2	na	57.5162776296126	66.453939327216	57.5033468356834	50.0241303147115	46.0289645584177	45.8004739925256	43.3682580067257	42.1046538612529	40.9345165722711	38.574621725524
SRD5A1	na	29.773609818154	24.8386743768626	28.2281835656961	26.3050959894	31.8281001565381	19.0066431153511	19.605836740954	19.6538779244628	19.4311888599988	18.5084002317659
MYO10	na	61.2125920817982	61.1413523122773	53.1140857676935	50.1453519552156	46.8958777922534	37.3120702711067	34.687249618611	33.7517557433562	33.5060942716679	36.1637078676788
OTULINL	na	2.51836808830225	2.51648858602361	3.42281826402877	5.41456660918525	4.37584775174195	4.09657744816305	4.56120779714503	4.68669396660266	4.88711993460734	5.4894653994015
RPL37	na	664.60546227099	813.245228049963	856.066982058678	678.073449766699	783.4005923095	761.741968739507	693.009313695261	736.718054814669	675.556362800642	733.325813591669
SKP2	na	37.3287140830608	34.951230361439	39.6644234125687	47.1552181561133	46.1940908886721	23.5091876980168	27.1833271136304	27.4398372560768	28.1498108233383	25.4444139458745
PLK2	na	46.2242400723864	44.4113633792685	46.5503283907913	38.4272600398147	33.8508977021547	129.503515906344	127.640250452365	134.780247458912	113.576667280275	122.103514154255
PIK3R1	na	16.7755809753037	14.5863134708405	15.2617426125518	13.0515299609465	13.2513880029167	15.4267511111005	15.3021164807446	18.5200003518976	16.1861412234195	14.5025741294999
LHFPL2	na	41.7155488175227	36.1628730139689	37.0067057016758	33.7400232736544	35.2131899267536	21.9222252631428	19.605836740954	20.7121636588569	17.2417591292947	16.8763970049168
SSBP2	na	2.2746550474988	1.81746397879483	2.25503320924248	2.46484002358433	2.18792387587097	2.28817839446945	2.9427147078355	2.38114290238683	2.2676236496578	2.00291305113298
ANKRD31	na	0.690520282276423	0.559219685783024	0.64429520264071	0.565700989019354	0.454097408199636	1.77149295055699	2.05990029548485	1.96538779244628	1.40749054116691	1.55782126199232
RASA1	na	26.2397707265041	22.5551939932486	22.5503320924248	18.1428388621207	18.3290226582399	39.8216852843957	37.5196125249026	39.4589395252675	35.5000392049877	36.4975267095343
GIN1	na	2.76208112910569	2.7494967884332	2.49664391023275	1.6162885400553	2.64202128407061	3.91204693248003	3.60482551709849	3.5528163940375	4.37885946140818	3.48655234826852
PPIP5K2	na	45.53371979011	38.0269386332456	44.4161005320439	38.3060383993106	37.6900848805698	39.8216852843957	40.0577039604108	41.3109395604573	39.9179956258727	39.7244421808041
PAM	na	200.250881860163	182.585227408157	197.395942709048	173.62979641544	173.258802019443	164.121440648478	166.888707868121	169.968248127517	133.555213572949	129.262073762934
BDP1	na	72.6264861594261	67.5723786987821	78.966430773652	60.327969757564	60.0647026300428	53.3293190323928	53.0424326087349	51.7426132280567	46.9554483317073	47.9957312623347
GTF2H2	na	24.7774924816834	24.8852760173446	26.0134188066187	26.2646887758986	24.7276679555984	22.0329435725526	18.7598062624513	18.5955921900686	19.5484797384294	19.5098567573324
SLC30A5	na	48.0520878784123	39.518191128667	45.3020064356749	44.1246771435096	47.143567287635	36.7953848271942	33.1791083308453	32.8824496043896	33.1151246768993	34.1607948165458
BTF3	na	446.441671911774	441.597145206661	507.503277430054	430.25600936272	442.992662490027	437.411134375031	421.323178294348	456.083355604792	414.936030927901	420.389194843355
FBXL17	na	19.1314737030703	17.5688184616833	16.6308699181633	16.7689936030737	16.966730433641	26.4616759489451	23.8359891334676	25.134286191861	24.5137935919904	21.4014968611802
TNFAIP8	na	5.76787529901483	6.43102638650478	6.88590497822259	7.47533449775575	6.3160821322313	7.45503283359401	7.6510582403723	7.93714300795611	7.81939189537174	6.71346781953832
FEM1C	na	36.80066916132	29.1260253011992	31.0469750772492	24.6079930223419	27.0807181617238	16.7184647208816	15.4492522161364	17.801877889273	15.6387837907435	16.3942142333477
COMMD10	na	9.5454274314682	10.9979871537328	13.2885885544646	13.3343804554562	11.4762799526817	8.70984034023855	8.64422445426678	8.76865322783723	8.5231371659552	8.67928988824291
ATG12	na	37.3287140830608	30.7570827180663	36.7650950006855	38.2252239723078	34.6765293534268	35.5774834236863	30.8249365645769	32.9580414425606	35.5782331239414	30.8967883628476
YIPF5	na	22.340362073649	19.5260873619239	22.3489898415996	20.0419778966857	20.1041307084748	21.4424459223669	23.8727730673155	23.9626127002104	22.2461699423326	23.293136965028
ARHGAP26	na	12.0231766796365	9.92614942264868	9.94630719076596	10.9503548588746	9.20579291168354	14.356474120139	13.4261358544995	13.5687349516964	12.2764452757336	12.1658422365114
DDX46	na	61.8624935239407	65.0092884722765	65.0335470165467	60.7724491060792	63.3672292351311	62.9618119510465	59.2589174290374	57.2608174145405	55.9868459708617	55.2284728358705
RNF145	na	41.3905980964515	37.2813123855349	38.2550276567922	33.3763583521419	33.1903923811371	28.2700750026387	29.7949864168344	27.5910209324189	22.4807516991938	25.9265967174436
FBXO38	na	15.313302730483	14.9591265946959	15.3020110627169	11.8797207694064	11.6826878654997	20.4828872408152	18.8701580639951	20.4097963061729	16.3425290613269	18.9905830033349
PCYOX1L	na	13.7291679652606	14.912524954214	15.463084863377	15.7184060520378	18.5767121536215	17.3089623710673	19.1276456009308	18.4444085137266	17.3981469672021	16.6167601279181
TNIP1	na	24.086972199407	26.0503170293925	29.3959686204824	26.6687609109124	22.7048704099818	69.3096616905424	62.128064269177	60.662450132236	60.052929756455	62.720851286405
G3BP1	na	111.661191528111	92.3178497946809	106.872466738028	95.926724852282	101.346285193646	88.6853658372595	87.1043553519308	87.0817975730042	88.3591284177007	89.834359441557
N4BP3	na	13.0792665231181	15.3785413590332	13.0469778534744	15.1527050630184	17.5033910069678	9.48486850610723	8.86492805735445	8.39069403698218	7.89758581432546	10.0516562380933
NHP2	na	50.1236487252415	58.0190423999887	59.1946217426152	65.6617219397465	61.5921211848961	65.1023659329695	64.7029396385331	65.7648992087792	60.7566750270384	68.35868061552
RMND5B	na	33.26683006967	39.4715894881851	36.7650950006855	43.5993833679917	42.9328458661474	29.9677557469225	30.714584763033	30.8036740546868	35.421845286034	32.9738833788374
BOD1	na	34.0385880322143	30.4774728751748	34.7919409425983	34.5885747571834	34.3462766929179	32.2928402445285	30.2731775568577	28.6871025858985	29.4400104860746	31.7127899762722
TENM2	na	2.55898692843616	2.93590335036088	3.22147601320355	2.70728330459262	2.97227394457944	4.83469951089513	4.89226320177652	4.76228580477367	6.60738615158912	5.56364736425828
MYLK4	na	0.406188401339072	0.605821326264943	0.402684501650444	0.484886562016589	0.577942155890446	0.922652578415101	1.10351801543831	0.718122462624601	0.742842230060315	0.964365543138101
TBC1D7	na	7.18953470370158	5.91840834120367	5.99999907459161	5.9802675982046	6.35736371479491	6.4216619457691	7.35678676958875	6.50089808270691	8.21036149014033	7.04728666139382
FARS2	na	9.66728395186992	11.6504101204797	9.94630719076596	10.6270971508636	11.0221825444821	10.4813332907955	10.0787978743366	9.94032671948789	9.73514290973782	12.0916602716547
GFOD1	na	41.0250285352463	37.5143205879445	30.5234852251036	25.8202094273834	26.8743102489057	12.4742628601722	10.9248283528393	10.6584491821125	9.42236723392295	10.3854750799488
CDKAL1	na	10.520279594682	10.3921658274679	8.85905903630976	8.64714368929585	7.4719664440122	6.79072297713514	6.51075629108605	7.03004094990398	7.31113142217258	7.64074238024803
PCDHB18P	na	0.243713040803443	0.186406561927675	0.402684501650444	0.0808144270027649	0.0825631651272066	0.922652578415101	0.956382280046538	0.944897977137632	0.89923006796775	1.33527536742199
PSD2	na	0.974852163213774	0.652422966746861	0.845637453465932	0.606108202520737	0.61922373845405	1.07027699096152	1.14030194928626	1.13387757256516	2.03304189279665	2.11418599841815
ZMAT2	na	38.9940865285509	35.0910352828848	41.8791881716461	37.3766724887788	36.4516374036617	52.7019152790705	53.8516791533897	56.6182867900869	55.5567794166162	52.0015573646007
TRIM41	na	16.7349621351698	16.5435823710811	17.8791918732797	14.4253752199935	17.379546259277	31.3332815629768	33.326244066237	33.8651435006127	36.6338510298166	32.7884284666954
HIGD2A	na	74.2106209246485	78.8499756954064	76.8724713650697	85.259220487917	87.3518287045846	67.8334175650782	71.949374606578	68.7507768165341	77.0992040883654	70.3245026842246
FAM193B	na	19.9032316656145	26.5629350746936	20.4563726838425	26.7495753379152	27.6173787350506	29.45107030301	26.5580002382154	25.8524086544856	26.5077385253102	28.6713294171443
TNFRSF21	na	59.4659819560402	60.8151408289039	56.9395885333727	60.7320418925778	56.8034576075181	26.6831125677647	27.1833271136304	26.3815515216827	25.1002479841433	25.1847770688758
RNF44	na	51.66716465033	55.8287652973386	47.1140866931019	40.2859918608783	45.2033329071456	84.5149761828232	86.0008373364925	83.4155934217102	82.2990996987876	76.7783336267642
MMUT	na	10.073472353209	10.298962546504	12.5234880013288	10.3442466563539	9.41220082450155	20.593605550225	20.1943796825211	20.7499595779424	20.5650006848277	18.7680371087646
DOK3	na	4.30559705419417	3.35531811469814	2.5369123603978	2.22239674257604	2.80714761432502	1.73458684742039	1.21386981698214	2.38114290238683	1.44658750064377	1.66909420927748
ABT1	na	33.9573503519465	34.3454090351741	33.9865719392974	36.9321931402636	37.5249585503154	28.897478755961	29.5742828137468	29.9721638348057	33.1542216363762	31.3418801519883
PPP1R18	na	162.515979375763	165.15621386792	146.979843102412	130.798150103975	139.449185899852	84.1090090483206	78.2026433607284	83.7179607743942	89.923006796775	75.4801492417706
PRIM2	na	16.2475360535629	12.2096298062627	14.3355682587558	19.9611634696829	20.3105386212928	13.6183520574069	13.5364876560433	12.9262043272428	15.3651050744055	13.7236634985037
ANO7	na	0.852995642812052	1.02523609060221	0.563758302310621	1.05058755103594	1.03203956409008	1.51315022860076	0.956382280046538	1.51183676342021	2.07213885227351	0.927274560709713
RPL7L1	na	190.827310949096	179.556120776833	189.583863377029	176.700744641545	172.102917707662	155.891379649015	156.221367052217	159.498778540832	149.076706485262	148.363929713554
NFKBIE	na	10.1953288736107	11.1377920751786	9.74496493994074	10.5462827238608	10.7332114665369	7.41812673045741	8.09246544654763	8.35289811789667	9.26597939601551	9.08729069495518
CYP39A1	na	0.203094200669536	0.0466016404819187	0.241610700990266	0.242443281008295	0.0412815825636033	0.885746475278496	1.14030194928626	1.13387757256516	0.664648311106598	0.704728666139382
TPBG	na	14.6227824482066	16.9163954949365	14.9798634613965	14.5465968604977	14.77880655777	22.0698496756892	22.6589032503334	22.6775514513032	25.452120619435	26.5200524362978
IRAK1BP1	na	3.89940865285509	3.91453780048117	3.22147601320355	2.54565445058709	2.43561337125259	4.42873237639248	4.23015239251353	3.66620415129401	4.02698682611645	3.74618922526724
PHIP	na	39.9283198516308	36.069669733005	42.8053625254422	38.3868528263133	40.373387747204	75.7682297394481	66.72605600017	67.8058788393965	71.0000784099754	74.7383295932028
MMS22L	na	34.9322025151602	31.5493106062589	31.8926125307151	40.3263990743797	43.4695064394743	30.5582533971081	28.7282523352441	30.1233475111477	30.1437557566581	31.2306072047031
FAXC	na	7.3113912241033	6.10481490313135	6.28187822574692	8.00062827327373	6.43992687992211	8.08243658691628	7.28321890189287	9.10881649960678	7.42842230060315	7.38110550324931
PNRC1	na	6.53963326155907	7.17665263421547	7.04697877888276	3.27298429361198	3.30252660508826	39.0835632216637	43.5889616098134	43.8432661391861	48.5193267107817	39.3164413740918
PM20D2	na	24.0463533592731	17.9416315855387	19.8523459313669	20.6884933127078	19.3610622223299	17.7518356087065	18.6494544609075	16.7813880739644	14.4658750064377	14.8363929713554
RARS2	na	22.6246939545863	21.0173398573453	25.6107343049682	22.183560212259	22.5397440797274	23.3615632854703	22.4749835810936	21.9594289886786	21.8161033880872	21.3644058787518
TBC1D32	na	2.31527388763271	2.19027710265018	1.85234870759204	1.29303083204424	1.73382646767134	6.05260091440306	5.2968864741039	6.65208175904893	4.9262168940842	5.823284241257
ARHGAP18	na	10.8046114756193	8.38829528674536	11.1543606957173	6.86922629523502	8.09119018246625	8.96818306219478	8.79136018965856	9.22220425686329	8.64042804438577	9.01310873009841
ABRACL	na	13.8916433257963	13.7008823016841	17.8791918732797	15.3547411305253	14.8613697228972	12.6218872727186	14.1250305976104	15.0049798769456	13.0192875057939	14.0574823403592
SLC18B1	na	30.0579416990914	25.2580891411999	23.2751641953956	19.759127402176	19.980285960784	18.8959248059413	19.5690528071061	20.6365718206859	18.9229283867996	17.4327617413426
MTFR2	na	4.87426081606887	4.007741081445	5.23489852145577	6.62678301422672	6.2335189671041	5.60972767676381	5.81186154797511	5.48040826739827	5.59086520519079	6.37964897768282
SLC2A12	na	0.0406188401339072	0	0.0805369003300887	0	0.0412815825636033	1.25480750664454	0.88281441235065	1.66302043976223	1.60297533855121	1.26109340256521
SHPRH	na	9.66728395186992	9.13392153445606	9.86577029043587	7.51574171125714	6.2335189671041	7.78718776182345	8.09246544654763	9.37338793320531	6.45099831368169	8.04874318696031
AIG1	na	25.6711069646294	23.3474218814412	25.0872444528226	21.8603025042479	23.7369099740719	27.6426712493164	29.6110667475947	27.5910209324189	27.7979381880465	27.4473269970075
DYNLT1	na	13.7697868053946	12.8620527730096	17.3959704712992	15.3143339170239	17.8336436674766	14.1719436044559	15.7435236869199	15.3451431487151	15.9906564260352	15.9491224442071
TIAM2	na	9.34233323079866	7.82907560096234	8.09395848317392	5.85904595770046	6.77017954043094	9.92774174374648	9.56382280046538	9.52457160954733	8.67952500386263	8.23419809910225
TMEM181	na	89.4426859748637	79.5956019431171	79.8120682271179	82.511529969823	85.2877495764044	46.5385960552577	45.6120779714503	48.7189397012163	44.6487277225726	43.3964494412145
WTAP	na	78.2318860979053	83.3237331816706	85.8523357518746	81.1780919242774	79.1780753569911	78.5361874746934	79.1958095746229	79.7871851895017	83.4720084830933	89.0183578281324
ZMYM4	na	46.5491907934577	46.0424207961356	46.5503283907913	40.0031413663686	37.2359874723702	53.1447885167098	56.8679617289211	60.2844909413809	51.4906956310229	51.4822836106032
ARMT1	na	15.9632041726255	12.5358412896361	17.4765073716293	13.73845259047	11.7652510306269	11.8837652099865	11.9179945667338	12.0191022691907	11.5336030456733	12.7222069729373
GNA12	na	86.7212236858919	92.224646513717	87.0603892568259	86.3502152524543	85.7005654020405	86.6924362678829	93.7990313122566	92.9401650312575	91.6823699732337	87.645991478282
C7ORF50	na	80.5065411454041	95.6265662688971	89.9999861188742	105.826492160121	94.5761056532152	98.1702343433667	99.6108928602317	92.4866140022315	93.4808301091692	104.04020571163
WASH2P	na	42.893495181406	55.3627488925194	47.3556973940922	51.8828621357751	52.9229888465394	51.2994833598796	50.5411251070747	48.7567356203018	49.4185567787494	48.2924591217618
CCZ1B	na	108.980348079273	96.5585990785355	109.006694596775	95.6842815712736	88.4251498512383	89.9770794470406	91.1505880752046	92.902369112172	93.9890905823683	89.4634496172731
C7ORF26	na	70.5549253125969	78.0577478072138	66.7248219234785	75.7635253150921	76.4947724903569	49.8232392344154	50.2468536362912	48.5677560248743	55.8304581329542	52.0015573646007
RBAK	na	51.8296400108656	49.4909421917976	52.5503274653829	41.0537289174046	39.1762218528595	40.7812439659474	37.5196125249026	39.194368091669	39.0578625173818	34.4946136584013
CREB5	na	18.7252853017312	19.2930791595143	13.3288570046297	6.9096335087364	7.5545296091394	2.62033332269889	2.28060389857251	1.85200003518976	1.44658750064377	1.18691143770843
EGFR	na	901.169587210866	854.441078235979	815.194505141158	759.332356117979	711.488075483703	984.359582859502	1016.37687615253	999.361896539845	927.809945345334	923.528371484445
CDCA5	na	81.887581709957	85.8402217676942	85.8120673017096	125.949284483809	137.054854111163	59.1604833279762	57.2358010674005	53.405633667819	73.8541564517861	75.9994229957681
IGFBP3	na	13.4854549244572	16.03096432578	17.0335544198138	2.46484002358433	2.02279754561656	6.20022532694948	2.05990029548485	4.45991845208962	3.20595067710241	2.41091385784525
PURB	na	87.1680309273649	75.2616493782986	80.0536789281082	75.8847469555962	70.8391956791433	73.5538635512518	78.6072666330558	71.5476748288615	72.3684719916655	71.8823239462169
AC004453.1	na	11.0483245164228	9.739742860721	16.9932859696487	8.48551483529032	11.6414062829361	11.1456431472544	9.82131033740098	13.1907757608413	11.2990212888122	10.7192939218043
SSC4D	na	0.934233323079866	1.16504101204797	0.885905903630976	1.25262361854286	1.36229222459891	1.73458684742039	2.17025209702868	1.96538779244628	1.95484797384294	1.59491224442071
MDH2	na	641.533961074931	699.25761543119	663.704595620261	778.849040239147	778.157831323922	413.754322264468	416.357347224875	403.584823995026	417.477333293897	412.748452463107
POMZP3	na	15.8819664923577	15.9377610448162	13.7315415062801	22.3047818527631	18.8656832315667	20.0031079000394	22.4749835810936	20.5987759016004	28.0716169043846	22.0320435624628
NIPSNAP2	na	79.7754020229938	71.7199247016728	85.0469667485737	92.6133333451686	88.4664314338019	83.8137602232277	85.5962140641651	85.569960809584	89.2192615261916	87.0896267418562
CCT6A	na	550.547759174979	519.515088092429	596.536820744967	557.700360746081	549.829398164632	348.024552578176	359.489385495954	349.120904592812	328.101683929798	343.425406304449
PSPH	na	123.196942126141	110.073074818292	107.597298840999	77.864700417164	85.4528759066588	49.2327415842298	53.8516791533897	48.8323274584728	40.1525773827339	43.4706314060713
ZNF92	na	17.4254824174462	17.755225023611	20.0134197320271	15.7184060520378	16.0172540346781	15.6850938330567	16.4424184300309	16.5168166403658	16.9289834534798	16.5796691454897
ATXN7L1	na	12.4293650809756	13.0950609754191	11.9194612488531	8.5259220487917	7.92606385221183	27.864107868136	29.9053382183783	30.5391026210883	28.7362652154911	26.6684163660113
TMEM168	na	20.0657070261502	16.4503790901173	19.0067084779009	20.6480860992064	22.4984624971638	18.1208966400726	19.7529724763458	18.7089799473251	18.8838314273228	18.8793100560497
MAP11	na	17.7098142983836	21.2969497002368	17.1140913201439	20.4864572452009	20.2279754561656	22.4020046039186	22.1071442426142	24.0004086192959	24.4355996730367	23.293136965028
SLC12A9	na	70.2299745915256	70.0422656443237	60.765091299052	71.5611751109483	71.9537984083606	63.4784973949589	64.1879645646619	60.0577154268679	62.2814564466359	64.1673996011121
GIGYF1	na	63.8528166905022	68.4578098679385	67.2885802257891	100.088667842924	99.6537403085384	122.196107485296	114.471602134801	109.494777590709	117.447266268484	122.029332189398
TRIM4	na	51.5453081299283	52.2870406207127	52.5100590152179	44.8924142000359	50.0745596496508	52.9971641041634	54.7344935657403	56.2403275992319	54.227482794403	51.1855557511761
MEPCE	na	52.8857298543472	61.6073687170965	55.4496558772661	62.3483304326331	51.3955702916861	111.013558234905	111.344967757726	109.98612453882	130.036487220032	121.99224120697
TMEM209	na	46.1430023921186	43.3861272886663	39.7852287630638	45.2560791215483	48.2168884342887	48.2362767995415	48.7387123485255	47.7740417240787	52.0771500231758	49.1455517176148
AGBL3	na	0.974852163213774	0.745626247710699	1.0872481544562	1.09099476453733	1.03203956409008	1.14408919723472	1.28743768467803	1.05828573439415	1.05561790587519	0.927274560709713
ZC3HAV1L	na	14.7852578087422	13.5610773802383	13.8523468567753	13.5768237364645	15.8521277044237	9.59558681551704	8.38673691733118	9.41118385229082	7.35022838164944	8.23419809910225
TLK2	na	26.4428649271736	27.9143826486693	26.6577140092594	20.9309365937161	24.0671626345807	31.0749388410206	31.7077509769275	32.0509393845085	30.9256949461952	32.7884284666954
EPHA1	na	75.6322803293353	80.6208380337193	75.0603911076427	68.6922629523502	63.3672292351311	66.9107649866631	67.4249507432809	65.6515114515227	84.5667233484454	81.0437966060289
NOM1	na	110.036437922755	102.943023824558	102.684547920863	113.261419444375	113.565633632473	58.348549058971	54.6977096318924	51.1756744417742	50.5523686035783	54.4495622048743
NCAPG2	na	93.3014757875849	95.7663711903429	95.5167637914852	131.161815025487	137.178698858854	66.6524222647069	63.0108786815277	65.7271032896937	76.5909436151662	80.3390679398895
RAB19	na	1.54351592508847	1.67765905734907	1.40939575577655	0.646515416022119	0.990757981526479	1.8453051568302	1.98633242778896	1.88979595427526	1.99394493331979	1.96582206870459
LUC7L2	na	121.490950840517	124.100168603349	126.68454421923	129.383897631427	132.885414272239	127.252243615011	118.664970593467	120.871349235446	115.296933497256	117.207504473708
CLTRN	na	0.893614482945959	0.512618045301105	0.523489852145577	0.32325770801106	0.454097408199636	1.29171360978114	1.36100555237392	1.13387757256516	0.664648311106598	1.18691143770843
SH3KBP1	na	41.1875038957819	43.6657371315578	39.1409335604231	33.2147294981364	31.5804106611565	47.0183753960335	47.3409228623036	48.6811437821308	42.8502675866371	39.0197135146647
CASK	na	40.740696654309	40.7764354216788	37.3691217531612	37.5383013427843	35.8324136652077	38.7514082934342	37.1885571202711	38.4384497099589	32.1377006899779	35.8298890258233
KDM6A	na	10.8858491558871	9.36692973686565	9.14093818746507	10.142210588847	11.7239694480633	20.9257604784545	20.4518672194567	20.7121636588569	19.0011223057533	18.8793100560497
SPIN2A	na	3.81817097258728	4.14754600289076	3.62416051485399	4.36397905814931	3.17868185739745	4.42873237639248	5.885429415671	6.08514297276635	4.53524729931561	4.22837199683629
CCNB3	na	1.01547100334768	0.792227888192617	1.4496642059416	0.969773124033179	0.866913233835669	1.91911736310341	2.9427147078355	3.74179598946502	3.67511419082472	3.2269154712698
HDAC8	na	7.06767818329986	7.13005099373356	8.77852213597967	5.57619546319078	5.36660573326843	11.4777980754839	11.108748022079	11.7167349165066	10.9080516940436	12.4625700959385
ZNF182	na	4.22435937392635	5.17278209349297	3.66442896501904	4.36397905814931	4.25200300405114	6.60619246145212	6.76824382802165	4.9890613192867	7.46751926008001	6.7876497843951
NDUFB11	na	35.460247436901	47.0676568867379	37.8926116053068	50.9534962252433	49.8681517368328	40.080028006352	41.198005909697	37.8715109236763	44.3359520467578	49.6648254716122
ZNF41	na	8.08314918664754	6.38442474602286	8.37583763432923	7.19248400324608	8.21503493015706	6.71691077086193	7.54070643882847	8.76865322783723	6.64648311106598	6.26837603039766
ZMYM3	na	39.7658444910952	36.67549105927	33.4228136369868	34.5077603301806	34.4701214406088	58.6807039872004	59.7738925029086	55.8623684083768	60.052929756455	57.8990235707145
TAF1	na	52.3983037727403	45.2035912674611	47.7583818957426	43.0740895924737	42.354903710257	54.3257838170811	54.0723827564773	53.8969806159306	49.4185567787494	48.5150050163322
NONO	na	454.159251537217	476.921188691956	459.583821733651	489.412169928744	482.251447508014	413.717416161331	421.985289103611	427.585232614321	464.276393787697	448.689614436216
CCDC120	na	4.18374053379245	4.9863755315653	4.51006641848497	4.28316463114654	4.49969249943276	11.6992346943035	12.1754821036694	11.9057145119342	15.2478141959749	12.3883881310818
EBP	na	24.8993490020851	24.7454710958988	28.7919418680067	26.7495753379152	27.4522524047962	21.6638825411866	21.7025209702868	21.8838371505076	20.2913219684897	22.2174984746047
OGT	na	369.793920579091	327.329922744997	294.48317605697	342.329912783712	385.446136396364	386.000932705741	347.9392302677	343.716088163585	355.508652523076	341.162856376318
SNX12	na	38.8316111680153	35.3706451257763	38.3758330072873	42.791239097964	42.561311623075	38.5668777777512	37.4828285910547	36.0951027266576	43.4758189382669	39.2051684268067
GCNA	na	2.35589272776662	2.33008202409593	2.1744963089124	0.969773124033179	1.2797290594717	1.21790140350793	1.32422161852598	1.3984490061637	0.821036149014033	1.40945733227876
DIAPH2	na	45.1681502289048	36.8152959807157	40.9530138178501	36.5281210052497	36.5342005687889	39.8585913875323	39.4323770849957	38.9297966580705	36.8684327866778	39.2051684268067
PRPS1	na	40.4563647733716	38.0735402737276	37.9328800554718	46.1046306050774	50.4873754752868	23.8413426262462	23.3577979934443	25.8146127354001	25.8039932547267	26.4087794890126
RADX	na	8.24562454718317	6.47762802698669	8.49664298482436	8.68755090279723	8.83425866861111	7.75028165868684	8.75457625581062	7.71036749344308	8.9923006796775	8.67928988824291
DOCK11	na	2.2746550474988	1.77086233831291	2.49664391023275	1.29303083204424	2.06407912818017	3.57989200425059	4.63477566484091	4.61110212843165	3.01046587971812	4.33964494412146
RBMX	na	233.477093089699	238.553797626942	240.241573684655	219.896055874523	225.892819788037	258.601064678184	261.791257195816	262.643841725176	290.255827156199	286.713294171443
MCPH1	na	35.2571532362315	34.9978320019209	36.8053634508506	33.7400232736544	36.9057348118614	22.7341595321481	21.1875458964156	20.7877554970279	19.0402192652302	19.1760379154769
MFHAS1	na	84.6902816791966	79.6888052240809	72.0402573452644	72.1268760999677	74.2242854493587	56.2449011801845	53.9988148887814	56.0135520847188	54.8921311055096	55.562291677726
FBXO25	na	14.7852578087422	15.6581512019247	16.8322121689885	14.6274112875004	15.3567487136604	34.9869857735006	35.2390086263301	35.2257965876909	34.4053243396357	33.7157030274052
NSDHL	na	20.7968461485605	22.2289825098752	23.5167748963859	18.9913903456498	19.6913148828388	19.2649858373073	21.4450334333512	19.2759187336077	17.7500196024939	19.8807665816162
ZNF185	na	3.49322025151602	3.54172467662582	4.10738191683453	3.79827806912995	3.7566240132879	18.1947088463458	21.4450334333512	19.8050616008048	20.9168733201194	21.0676780193247
CETN2	na	8.08314918664754	6.47762802698669	9.50335423895047	6.86922629523502	7.88478226964823	14.910065667188	13.9043269945227	13.1907757608413	15.8733655476046	14.7622110064986
RPL10	na	1567.88722916882	1865.32386356976	1894.26816421385	1896.02767912537	2031.96205694568	1783.37671576698	1750.76811542673	1773.19554389648	1705.95672981325	1841.9752783762
ATP6V1B2	na	58.7754616737638	55.7355620163747	55.328850526771	53.5395578893318	56.1429522865005	60.4521969377574	59.7003246352127	64.6310216362141	68.615163881887	65.3543110388206
CCDC25	na	26.4428649271736	23.6736333648147	28.8322103181718	27.9617917429567	27.576097152487	34.8762674640908	36.5264463110082	36.4730619175126	35.8128148808026	36.274980814964
HMBOX1	na	12.3887462408417	10.0659543440944	11.5167767472027	8.16225712727926	7.63709277426661	13.138572716631	11.4765873605585	12.2836737027892	11.4554091267196	12.8334799202224
BIN3	na	14.86649548901	16.2173708877077	15.3020110627169	18.0216172216166	15.4805934613512	11.8099530037133	13.1686483175639	13.2663675990124	14.8959415606832	12.7222069729373
SLC25A37	na	101.303387293965	101.544974610101	98.053676151883	112.049203039334	114.597673196563	76.0634785645409	74.4874660420861	73.9288177312484	69.5925878688085	69.9535928599407
CHMP7	na	35.013440195428	31.4095056848132	34.2281826402877	32.4873996551115	28.5668551340135	31.591624284933	28.9121720044838	30.2367352684042	28.4625864991531	32.6771555194103
DOCK5	na	121.978376922123	107.370179670341	93.0603883314175	105.382012811605	107.992619986386	198.517928771793	195.543392335669	198.050616008048	168.507895345261	176.701440288843
PLPBP	na	44.3963922663606	42.2676879171002	46.1476438891409	43.8822338625013	44.1712933430555	38.9728449122538	40.8669505050655	41.4621232367993	38.3541172467984	37.8698930593847
ERLIN2	na	19.2939490636059	18.920266035659	19.6107352303766	17.9812100081152	17.379546259277	26.4247698458085	25.7855376274086	26.6083270361957	25.8430902142036	24.5913213500216
TACC1	na	71.8953470370158	62.5860031672168	62.0134132541683	66.7123094907824	68.5274270555815	38.2716289526584	36.7471499140958	35.376980264033	35.1872635291728	35.9411619731085
GOLGA7	na	28.3113315733333	26.1435203103564	29.7986531221328	25.9010238543862	25.1404837812344	29.0451031685074	27.1833271136304	28.0067760423594	28.7362652154911	27.4473269970075
PLPP5	na	21.6092229512386	20.3183152501165	19.8120774812018	25.3353228653668	28.0714761432502	20.5197933439518	20.5254350871526	21.8460412314221	29.596398323982	23.4044099123131
GINS4	na	12.5512216013773	12.7222478515638	11.6778505478629	16.4053286815613	14.572398644952	11.4408919723472	13.6100555237392	12.8128165699863	10.517082099275	12.314206166225
NSD3	na	63.6903413299665	55.7355620163747	56.8993200832077	52.5293775517972	59.3216341438979	56.7246805209604	57.9346958105114	55.7489806511203	50.1223020493329	50.5921000323219
MRPS28	na	5.48354341807748	4.38055420530035	4.79194556964028	6.06108202520737	6.2748005496677	4.79779340775852	5.0393989371683	4.64889804751715	6.5291922326354	5.00728262783245
LACTB2	na	6.37715790102344	7.26985591517931	8.05369003300887	7.19248400324608	8.42144284297507	8.59912203082874	8.90171199120239	8.88204098509374	8.40584628752462	9.19856364224035
TERF1	na	20.0250881860163	18.0348348665025	24.0805331986965	19.9611634696829	21.2600150202557	24.9485257203443	27.477598584414	25.7768168163146	27.3678716338011	26.7055073484397
RPL7	na	739.994029559522	794.604571857195	909.865631479178	718.601884908586	764.080811669734	737.420846772485	714.12329172398	777.310871912502	626.372387778753	694.120645164862
SYBU	na	13.4042172441894	11.6970117609616	12.3221457505036	12.889901106941	11.3111536224273	9.22652578415101	9.67417460200921	10.0537144767444	7.93668277380232	8.7163808706713
MTDH	na	218.00131499868	209.84718709008	220.268422402793	218.077731266961	203.9310178642	149.469717703246	145.885081640945	145.665472155537	142.312932495766	150.663570624114
EBAG9	na	12.713696961913	10.858182232287	10.9932868950571	10.1018033753456	11.1047457096093	15.2791266985541	14.8607092745693	17.9152656465295	14.5831658848683	15.8749404793503
POLR2K	na	7.35201006423721	7.08344935325164	8.73825368581463	7.31370564375022	7.43068486144859	10.2229905688393	11.4398034267105	9.78914304314587	9.61785203130724	10.6080209745191
MAL2	na	176.895048783166	145.164110101177	164.174471322886	154.436370002284	166.984001469775	96.8047085273124	109.137931726849	108.625471451742	97.5860108542393	97.1412829799495
EIF3H	na	254.192701557991	270.615726278502	297.503309819348	238.362152444655	252.024061550798	215.716172833451	212.059378633396	223.147106280823	195.015633870571	201.812035392862
UTP23	na	20.1063258662841	16.590184011563	21.3825470376386	17.4559162325972	15.6457197916057	11.7730469005767	12.4697535744529	12.4348573791312	10.8298577750899	12.7592979553656
NDUFB9	na	84.080999077188	84.1159610698632	87.7852213597967	91.0778592321161	93.2963765937435	58.0163941307415	53.9252470210856	60.2844909413809	61.147644621807	60.2357554637029
TATDN1	na	11.2920375572262	10.7183773108413	15.9865747155226	12.4050145449244	12.3431931865174	10.9242065284348	11.6237230959502	11.9057145119342	10.4388881803213	10.5709299920907
ZNF7	na	16.3693925739646	18.2212414284302	17.6778496224545	18.3448749296276	18.3290226582399	21.5162581286401	19.3115652701705	21.1279187687975	19.2357040626145	18.5454912141943
ARHGAP39	na	34.6884894743568	36.2560762949327	31.3691226785696	31.9216986660921	31.5391290785929	29.3403519936002	29.2800113429632	28.5359189095565	26.0385750115879	25.1847770688758
SLC39A4	na	29.9360851786896	34.0657991922825	32.3758339326957	34.3057242626737	36.5342005687889	21.7746008505964	21.5186013010471	22.5641636940467	23.2235939292541	20.9193140896111
NAPRT	na	34.3229199131516	38.3531501166191	39.3825442614134	54.3477021593594	45.7812750630361	48.088652386995	49.73187856242	48.6433478630453	46.8772544127536	53.3739237144511
AK3	na	54.8760530209087	50.5161782823998	59.3556955432754	64.4899127482064	65.0184925376752	52.5173847633875	51.1664519824898	54.9552663503247	51.2170169146849	53.2997417495943
UHRF2	na	35.9882923586418	29.6386433465003	32.6174446336859	32.5278068686129	35.2131899267536	34.4333942264516	31.2295598369043	28.9516740194971	29.9873679187506	30.4146055912786
NFIB	na	42.487306780067	41.1026469050523	35.5570414957342	34.5885747571834	35.9149768303349	53.2555068261196	52.1596181963843	50.7977152509191	44.6878246820495	42.8771756872171
HAUS6	na	45.4931009499761	39.518191128667	44.0939529307236	42.7104246709613	45.8638382281633	24.4687463795685	27.0729753120866	25.1720821109465	25.2957327815276	25.4073229634461
CDKN2B	na	3.89940865285509	3.96113944096309	3.66442896501904	4.88927283366728	4.16943983892393	4.87160561403173	5.70150974643128	4.38432661391861	5.78635000257509	4.74764575083373
C9ORF72	na	2.39651156790053	1.91066725975867	2.13422785874735	2.50524723708571	2.88971077945223	5.35138495480758	3.75196125249026	4.72448988568816	4.0660837855933	4.22837199683629
ZCCHC7	na	54.2667704189001	58.2054489619164	58.953011041625	53.6203723163345	58.4134393274987	39.5264364593029	42.0808203220477	38.5140415481299	39.292444274243	43.2109945290726
FBXO10	na	8.9767636695935	8.80771005108263	8.57717988515445	8.80877254330137	9.24707449424714	8.93127695905817	8.46030478502706	8.05053076521263	5.3953804078065	7.78910630996159
SIGMAR1	na	127.055731938862	138.173864028889	134.295281300423	173.670203628942	176.809018119913	120.904393875515	131.024372366376	133.381798452748	126.009500393916	127.259160711801
CBWD5	na	45.2087690690388	46.5084372009548	47.234892043597	33.699616060153	36.4103558210981	34.950079670364	34.687249618611	35.2635925067764	32.2158946089316	34.3091587462594
CEP78	na	39.847082171363	37.5609222284264	41.4765036699957	48.8523211231714	48.0517621040342	34.2857698139051	35.2757925601781	35.1502047495199	34.2098395422514	36.5717086743911
IDNK	na	1.01547100334768	0.838829528674536	0.805369003300887	1.45465968604977	0.949476398962876	2.43580280701587	2.46452356781223	2.07877554970279	2.11123581175037	2.67055073484397
SHC3	na	3.3713637311143	4.2407492838546	2.01342250825222	2.10117510207189	1.81638963279855	2.32508449760605	2.97949864168344	2.22995922604481	2.2676236496578	2.70764171727236
AUH	na	5.56478109834529	5.07957881252913	5.39597232211595	4.52560791215484	4.62353724712357	10.8873004252982	9.67417460200921	8.95763282326475	8.13216757118661	9.64365543138101
MFSD14B	na	58.3286544322908	51.8676258563755	51.5838846614218	65.1364281642285	66.8348821704737	39.6740608718493	44.0671527498366	43.087347757476	44.9615033983875	45.1397256153488
AOPEP	na	43.4215401031468	44.1783551768589	42.8053625254422	35.9624200162304	31.6216922437201	131.422633269447	127.713818320061	139.013390396488	112.755631131261	115.130409457718
ZNF462	na	19.6595186248111	17.196005337828	20.0134197320271	18.3044677161263	16.966730433641	39.2680937373467	46.1270530453215	42.5204089711935	42.1856192755305	39.9469880753744
INIP	na	28.1082373726638	25.1182842197542	25.9328819062886	23.5169982578046	24.5212600427804	20.7781360659081	22.2910639118539	21.0523269306264	21.3860368338417	18.5084002317659
UGCG	na	20.4312765873553	15.3319397185512	16.5906014679983	14.4657824334949	16.0585356172417	11.9206713131231	13.1686483175639	13.0395920844993	12.0809604783493	11.3127496406585
SNX30	na	44.1120603854233	40.124012454932	41.1140876185103	39.8011052988617	36.3690742385345	61.4855678255823	60.803842650651	60.3222868604664	55.2831007002782	57.379749816717
GSN	na	166.293531508216	181.792999519965	182.939569099797	115.039336838436	92.0166475342718	242.989783051401	242.516475859493	260.565066175473	201.310244346345	202.516764059001
MRRF	na	56.0133805446581	58.2986522428803	56.3355617808971	56.6105061154368	60.14726579517	45.9850045082086	43.147554403638	50.5331438173206	42.2247162350074	41.7644462143655
NR6A1	na	5.64601877861311	5.68540013879408	4.95301937030046	5.81863874419907	5.90326630659527	5.68353988303702	5.6279418787354	5.85836745825332	4.96531385356106	4.71055476840534
ALAD	na	13.2011230435199	14.1202970660214	12.724830252154	15.4759627710295	14.8200881403336	24.3580280701587	24.203828471947	26.2303678453407	28.9317500128754	24.7767762621635
ASTN2	na	2.19341736723099	2.42328530505977	1.61073800660177	1.53547411305253	1.44485538972612	2.87867604465511	2.79557897244373	3.13706128409694	2.54130236599582	3.52364333069691
WDR31	na	0.812376802678145	1.35144757397564	1.53020110627169	1.53547411305253	1.15588431178089	2.69414552897209	2.64844323705195	2.00318371153178	3.01046587971812	3.41237038341174
POLE3	na	74.007526723979	69.2500377561311	78.8858938733219	90.9162303781105	95.525582052178	64.5118682827838	66.1007291247549	69.4688992791587	80.7743182791901	68.544135527662
SURF4	na	277.020489713247	277.60597235079	255.785195448362	275.658010506431	296.855860214871	159.729614375222	166.778356066577	158.364900968267	179.650528796166	166.686875033178
SURF1	na	12.1856520401722	11.6970117609616	13.6912730561151	16.2841070410571	13.4165143331711	15.9065304518763	14.7871414068734	16.6680003167078	16.3034321018501	17.0247609346303
SURF2	na	16.7349621351698	20.8309332954176	24.8859022019974	23.7998487523143	20.5169465341108	13.0647605103578	14.3457342006981	13.6065308707819	12.6674148705022	15.6153036023516
SURF6	na	49.0675588817599	54.0579029590257	55.4899243274311	43.9630482895041	43.4695064394743	45.3576007548863	42.3015239251353	43.3897151101601	37.9631476520298	40.6888077239422
MED22	na	31.5608387840459	32.9939614611984	31.6510018297249	38.0635951183023	36.6167637339161	33.0678684103972	34.3561942139795	32.8446536853041	33.4669973121911	32.5287915896967
REXO4	na	56.0946182249259	61.8403769195061	64.8322047657214	51.7212332817695	54.4916889839564	40.3014646251716	38.8806180772766	37.4557558137357	31.7076341357324	37.1651643932453
RPL7A	na	1410.97664973154	1597.97025212499	1583.15411823872	1449.52796993509	1445.39205029944	1438.34155754287	1355.70866589982	1393.80010811618	1206.21939378004	1315.54296477008
GTF3C5	na	59.9127891975132	67.8519885416736	63.1006614086245	79.4809889572193	79.0542306093003	65.4714269643355	67.388166809433	69.3933074409877	75.8871983445827	77.4459713104752
ASB6	na	77.4601281353611	79.642203583599	70.2684455380024	65.5405002992423	63.8213266433307	51.0042345347868	48.2973051423502	48.5677560248743	44.0231763709429	44.3237240019243
PTGES2	na	90.5800134986131	102.849820543594	97.8120654508928	122.433856909189	117.487383976015	86.1019386176972	87.1043553519308	83.3777975026247	85.0749838216445	93.7660035789661
NTMT1	na	24.8587301619512	26.8891465580671	28.2281835656961	27.0728330459262	28.3191656386319	20.7412299627715	18.1344793870363	16.2144492876818	16.7334986560955	20.0291305113298
CIZ1	na	246.312646572013	301.279605715604	263.1140533784	310.044549196108	304.451671406574	251.256750154	245.312054831937	236.602453475263	262.418792008676	255.668141878882
SLC25A25	na	66.4118036189383	69.5762492395046	56.8590516330427	43.841826649	45.0794881594548	14.4671924295488	12.8743768467803	12.4348573791312	13.7230327763774	13.2043897445063
SH3GLB2	na	133.189176799082	158.631984200451	136.067093107685	177.266445630565	188.904521811049	125.628375077	124.771103612225	126.011594231075	132.225916950736	133.935537548911
MIGA2	na	22.7059316348541	29.5920417060184	24.2013385491917	26.4263176299041	24.6451047904712	25.4652111642568	24.7555874796662	24.4539596483219	24.3965027135598	27.5215089618643
LCN2	na	8.08314918664754	11.1377920751786	5.07382472079559	3.87909249613272	6.15095580197689	6.64309856458872	6.54754022493399	5.25363275288524	3.94879290716273	3.82037119012402
LRSAM1	na	21.0405591893639	23.8600399267424	21.3825470376386	19.6783129751733	18.3290226582399	22.5127229133285	24.3877481411867	21.468082040567	20.486806765874	22.1804074921763
GPR107	na	48.4988951198852	41.4754600289076	42.3624095736267	39.0333682423354	39.2587850179867	61.2641312067627	65.8800255216673	64.026286930846	62.4769412440202	60.4212103758449
PAXX	na	41.7561676576566	47.9064864154124	45.4228117861701	61.7422222301124	60.3123921254244	40.080028006352	39.2116734819081	36.2840823220851	43.3585280598363	51.741920487602
INPP5E	na	36.2726242395792	43.7589404125216	39.5838865122386	47.3572542236202	44.3777012558735	36.3156054864184	35.7539837002013	34.3942863678098	32.4895733252696	34.7171595529716
SEC16A	na	245.094081367996	251.322647118987	206.496612446348	194.520325795655	206.366631235453	142.383745901018	146.252920979424	133.87314540086	130.583844652708	134.083901478624
DPH7	na	43.1778270623434	46.5084372009548	43.4899261782479	49.337207685188	46.1528093061085	31.4809059755232	29.8317703506824	28.7626944240695	27.680647309616	30.7855154155625
NOTCH1	na	114.342034976949	119.906020959977	99.7449510588149	117.908248997034	109.64388328893	82.0053611695341	80.1154079208215	73.1728993495383	78.584888548486	75.9623320133397
NACC2	na	55.3634791025156	56.0151718592662	50.0939520053152	48.2058057071493	43.0566906138382	45.6159434768426	45.133886831427	42.5204089711935	42.889364546114	41.6531732670803
USP6NL	na	48.5395139600191	44.5045666602323	50.8993210086161	42.3467597494488	38.8459691923507	46.9076570866237	48.9961998854611	47.8874294813352	50.5914655630552	47.0313657191966
COMMD3	na	15.9632041726255	16.590184011563	19.087245378231	19.1126119861539	19.2372174746391	17.6780234024333	21.8128727718307	18.7467758664106	22.2852669018095	19.6211297046175
MSRB2	na	1.25918404415112	1.77086233831291	1.36912730561151	1.05058755103594	1.11460272921729	5.12994833598796	5.33367040795185	5.36702051014175	4.61344121826933	5.08146459268923
PDSS1	na	27.13338520945	28.5668056154161	32.8590553346762	33.9824665546626	35.584724169826	10.9242065284348	10.8880444189914	12.0568981882762	12.2764452757336	12.4625700959385
FAM171A1	na	27.7426678114586	28.2405941320427	27.9865728647058	31.27518325007	29.7227394457944	41.4455538224063	42.522227528223	43.7676743010151	42.2247162350074	42.7288117575036
MINDY3	na	18.4409534207939	16.636785652045	17.1543597703089	15.2335194900212	17.5033910069678	14.6148168420952	15.7803076207679	13.5309390326109	15.5605898717898	16.0603953914922
RSU1	na	59.994026877781	62.7724097291444	58.3087158389842	48.2058057071493	50.6525018055412	42.1836758851384	43.2946901390298	45.7708580125469	45.0006003578644	41.0226265657977
PARD3	na	36.1101488790435	36.1628730139689	35.1140885439187	34.1036881951668	35.9562584128985	49.5279904093226	51.5342913209692	51.7804091471423	42.7720736676834	51.8531934348871
ZEB1	na	2.2746550474988	2.14367546216826	2.1744963089124	1.77791739406083	1.48613697228972	0.775028165868685	0.993166213894482	0.755918381710106	0.508260473199163	0.704728666139382
NRBF2	na	19.7407563050789	20.5513234525261	19.2483191788912	13.0111227474451	12.7147274295898	12.1790140350793	11.4398034267105	11.9057145119342	10.6734699371824	10.3854750799488
POLR3A	na	90.0519685768723	84.8615873175739	80.9395848317392	70.3085514924055	70.0961271929984	57.9425819244683	58.7807262890141	56.8450623046	55.8695550924311	55.8961105195815
HERC4	na	29.8954663385557	23.0678120385497	28.8724787683368	22.0219313582534	21.2187334376921	27.9379200744092	28.80182020294	31.4084087600549	25.2957327815276	23.3673189298848
CAMK2G	na	70.9611137139359	66.2675327652883	67.0469695247989	72.0056544594635	71.9950799909242	61.8177227538117	59.516404965973	60.889225646749	61.1085476623302	63.5368528998295
ADIRF	na	26.3616272469058	40.0308091739681	36.0402628977147	34.1845026221696	30.176836853994	78.2778447527371	83.058122628657	87.2329812493462	88.280934498747	85.0867136907232
GLUD1	na	159.875754767059	143.952467448647	155.033533135421	156.254694609846	161.452269406252	133.969154385873	143.82518134546	134.099920915373	123.937361541642	129.447528675076
RPP30	na	10.7233737953515	10.0193527036125	9.10066973730003	11.0715764993788	10.8570562142277	7.08597180222797	8.97527985889828	8.50408179423869	9.96972466659897	8.64219890581452
FRA10AC1	na	12.5106027612434	12.2562314467446	14.1342260079306	10.7887260048691	11.2698720398637	15.3529389048273	15.8906594223117	14.9671839578601	15.9124625070815	14.3913011822147
ADD3	na	10.3578042341463	9.32032809638373	9.74496493994074	6.54596858722396	5.82070314146807	26.3140515363987	25.491266156625	27.6288168515044	27.1723868364168	25.5927778755881
DNAJB12	na	60.8876413607269	69.2966393966131	60.9664335498772	64.126247826694	62.0875001756594	66.172642923931	70.2573136495726	63.8373073354184	70.4136240178225	77.6685172050455
EIF4EBP2	na	133.026701438546	115.805076597568	115.046962121532	133.626655049072	132.55516161173	127.842741265196	131.502563506399	129.866777977796	137.77768519645	128.705709026508
NPFFR1	na	3.00579416990914	1.81746397879483	1.89261715775709	1.53547411305253	1.94023438048936	0.590497650185664	0.441407206175325	0.188979595427526	0.586454392152881	0.482182771569051
TCF7L2	na	35.9882923586418	32.9939614611984	34.1073772897926	34.5077603301806	31.4152843309021	124.964065220541	125.911405561512	126.994288127298	134.571734519348	117.022049561566
MKI67	na	219.66668744417	234.080040140677	228.563723136792	265.839057625595	274.192271387453	349.83295163187	331.239324300734	320.962944874111	463.103485003391	461.300548461868
LRRC27	na	1.54351592508847	1.67765905734907	2.25503320924248	1.77791739406083	1.52741855485332	4.35492017011928	4.81869533408063	5.55600010556928	3.28414459605613	4.00582610226596
MTG1	na	35.013440195428	36.8152959807157	35.0738200937536	45.215671908047	42.2723405451298	20.3352628282688	19.7529724763458	20.9389391733699	20.7995824416888	22.6996812461738
PAOX	na	2.2340362073649	2.2368787431321	2.49664391023275	2.46484002358433	2.27048704099818	4.17038965443625	4.67155959868886	4.68669396660266	4.22247162350074	4.22837199683629
GSTO1	na	31.8857895051172	33.1337663826442	35.7181152963944	39.6394764448562	36.7818900641705	33.8798026794025	38.1817233341656	37.7203272473343	39.6443169095347	36.1266168852504
TAF5	na	6.58025210169297	5.4989935768664	5.91946217426152	6.46515416022119	5.61429522865005	6.93834738968156	6.98894743110931	5.66938786282579	7.58481013851059	7.12146862625059
PPRC1	na	162.556598215897	184.029878263097	165.261719477342	197.348830740752	192.372174746391	98.1702343433667	102.590391501915	92.1464507304619	99.1889861927905	88.4249021092782
ITPRIP	na	118.728869711411	123.913762041422	81.7852222852051	72.0460616729649	74.8847907703764	17.0137135459745	16.8838256362062	15.1561635532876	17.5936317645864	16.9876699522019
CNNM2	na	7.880054985978	6.61743294843245	8.17449538350401	7.87940663276958	8.17375334759345	15.6850938330567	14.8239253407213	14.9671839578601	13.6448388574237	16.6167601279181
PDCD11	na	233.152142368628	236.876138569593	202.630841230503	180.579837137678	181.308710619346	119.059088718685	120.835222690495	111.573553140412	94.8101267313824	105.004571254768
RGS10	na	52.3170660924725	50.7025848443275	55.9731457294117	60.4087841845668	65.348745198184	43.2908589792365	41.8969006528079	44.1834294109557	43.6322067761743	43.0997215817874
BTBD10	na	17.3848635773123	15.6581512019247	17.6375811722894	15.1527050630184	14.5311170623884	16.5708403083352	16.7734738346624	16.6680003167078	17.163565210341	17.7665805831981
ADM	na	7.880054985978	9.13392153445606	8.49664298482436	7.67737056526267	5.82070314146807	4.46563847952909	2.3541717662684	2.04097963061729	1.95484797384294	3.04146055912786
SLC5A12	na	0.121856520401722	0.186406561927675	0.201342250825222	0.202036067506912	0.12384474769081	1.43933802232756	1.06673408159037	1.09608165347965	0.625551351629739	1.00145652556649
LIN7C	na	40.4969836135055	29.6852449869822	38.8590544092678	31.6792553850838	28.3191656386319	26.2771454332621	24.2773963396429	24.5295514864929	21.6206185907029	23.2189550001712
IMMP1L	na	4.30559705419417	3.21551319325239	4.22818726732966	3.19216986660921	3.30252660508826	2.69414552897209	3.45768978170671	3.36383679860997	3.98788986663959	4.22837199683629
PGAP2	na	32.413834426858	30.0580581108375	30.885901276589	38.5888888938202	38.7221244446599	29.266539787327	29.463931012203	29.4052250485231	32.1377006899779	33.2335202558361
TUT1	na	11.4138940776279	12.3960363681904	12.3221457505036	14.3849680064922	14.6549618100792	18.3792393620288	20.93005835948	18.9735513809237	20.9950672390731	22.440044369175
SYT8	na	0.324950721071258	1.02523609060221	0.64429520264071	0.686922629523502	0.577942155890446	1.43933802232756	1.14030194928626	1.54963268250572	1.01652094639833	1.40945733227876
ZNF214	na	0.0406188401339072	0.186406561927675	0.0805369003300887	0	0.0825631651272066	0.922652578415101	1.1770858831342	1.28506124890718	1.36839358169005	1.03854750799488
ZNF215	na	9.38295207093257	8.57470184867304	8.33556918416419	9.65732402683041	10.2378324757736	6.20022532694948	6.43718842339016	7.03004094990398	5.16079865094535	5.4894653994015
HSD17B12	na	104.390419144142	81.2266593599842	95.1140792898348	78.1071436981723	77.9809094626466	60.0093237001181	65.0339950431646	65.8782869660357	56.7687851603988	57.6022957112874
APIP	na	11.8607013191009	10.858182232287	14.6577158600762	11.4352414208912	13.7467669936799	10.2598966719759	9.19598346198594	9.71355120497486	9.89153074764525	11.3127496406585
DGKZ	na	181.160026997226	220.845174243813	196.590573705747	235.533647499558	225.768975040346	150.134027559705	141.949200719215	140.487431240823	154.159311217254	144.580649505858
EIF3M	na	274.705215825615	248.293540487663	282.724788608777	264.788470074559	276.008661020252	175.525426517689	181.822985010386	184.557472894522	166.90492000671	180.558902461395
TNKS1BP1	na	108.086733596327	109.187643649135	95.1946161901649	80.7336125757621	82.4393203795158	77.4659104837318	80.2625436562133	69.6200829555007	61.2258385407607	63.7223078119715
SSRP1	na	375.967984279445	415.966242941606	413.395909394345	456.722734206126	466.234193473336	293.809487070505	285.222623056956	280.181148180851	306.402871420142	319.650086567852
SLC43A1	na	86.8430802062937	95.8595744713067	83.1140811406516	102.391879012503	106.795454092042	53.5507556512124	57.1254492658567	52.8386948815364	51.3343077931155	48.6262779636173
PTPRJ	na	11.3326563973601	10.858182232287	10.912749994727	11.8393135559051	12.7560090121534	12.954042200948	13.4261358544995	12.9640002463283	13.1365783842245	13.8720274282173
C11ORF49	na	13.119885363252	15.9843626852981	14.2550313584257	15.637591625035	14.1183012367523	23.3246571823337	23.2842301257484	25.3232657872885	24.2792118351293	26.1120516295855
ARFGAP2	na	45.6149574703778	47.0676568867379	49.2885830020143	55.6407329914036	53.5834941675571	63.9213706325982	57.566856472032	59.1884092879013	62.1250686087285	64.6124913902528
CELF1	na	118.444537830473	100.892551643354	100.147635560465	96.6944619088082	105.102909206934	68.8667884529031	69.963042178789	66.1050624805488	67.246770300197	65.2801290739638
HIKESHI	na	5.80849413914873	5.77860341975791	5.63758302310621	7.55614892475852	7.14171378350337	9.66939902179025	8.5706565865709	9.44897977137632	9.93062770712211	10.0887472205217
SESN3	na	15.6788722916882	10.9979871537328	17.1543597703089	9.37447353232073	8.91682183373831	24.9116196172077	26.0798090981921	28.9516740194971	29.7918831213663	25.5556868931597
ENDOD1	na	114.585748017752	104.993496005763	103.208037773009	78.187958125175	81.5311255631165	91.2318869536851	90.8195326705732	95.2835120145589	78.7803733458703	80.0423400804624
CCDC82	na	6.90520282276423	5.87180670072175	8.01342158284383	7.96022105977234	8.21503493015706	8.89437085592157	9.26955132968183	8.99542874235026	9.53965811235352	9.38401855438229
KLHL35	na	6.94582166289814	8.52810020819112	7.81207933201861	9.37447353232073	8.04990859990264	11.2563614566642	12.3594017729091	10.0159185576589	10.243403382937	11.6094775000856
SERPINH1	na	76.7696078530847	83.2771315411887	78.2415986706812	64.4899127482064	64.2341424689667	63.4046851886857	64.8500753739249	65.8404910469502	61.695002054483	57.8619325882861
CAPN5	na	2.84331880937351	3.16891155277047	2.69798616105797	1.69710296705806	1.36229222459891	8.96818306219478	10.6673408159037	10.1293063149154	10.8689547345667	10.7563849042327
INTS4	na	21.5686041111047	21.9027710265018	21.825499989454	23.032111695788	21.961801923837	25.6866477830764	30.9720722999686	27.7422046087609	27.7588412285697	31.601517028987
PAK1	na	44.0308227051554	50.5627799228818	49.2080461016842	53.9436300243456	53.5422125849935	47.350530324263	48.9961998854611	48.2275927531048	46.4471878585081	45.9928182112018
RPS3	na	1630.60271833557	1811.45236717266	1828.26817439334	1811.85945340199	1848.58926719816	1662.47232189146	1626.69590655762	1688.26811371135	1585.4208037461	1647.24762062716
ZC3H12C	na	3.24950721071258	1.86406561927675	2.05369095841726	2.50524723708571	2.64202128407061	2.14055398192303	2.02311636163691	2.75910209324189	1.17290878430576	2.52218680513042
TTC12	na	5.88973181941655	5.45239193638448	5.59731457294117	5.41456660918525	6.39864529735851	8.78365254651176	7.43035463728464	7.52138789801555	8.17126453066347	9.19856364224035
NPAT	na	23.6807837980679	20.5979250930081	24.3624123498518	26.3859104164027	27.4109708222326	24.4318402764319	24.6820196119703	27.0240821461363	20.760485482212	22.625499281317
ATM	na	24.1682098796748	20.4115185310804	19.087245378231	19.1530191996553	19.6087517177116	28.0117322806825	27.1465431797825	27.5910209324189	22.8326243344855	23.7011377717403
AASDHPPT	na	24.0463533592731	20.8309332954176	25.369123603978	23.3149621902977	20.186693873602	26.6462064646281	28.2868451290688	28.8382862622405	25.3348297410044	25.4444139458745
GLB1L2	na	98.2163554437877	97.8168433715473	96.161058994126	142.112169884362	143.948878399285	96.6201780116293	93.6886795107128	93.7716752511386	93.7545088255072	93.7660035789661
SLX4IP	na	6.7427274622286	4.89317225060146	6.36241512607701	6.06108202520737	4.54097408199636	16.9399013397012	16.0745790915514	18.1420411610425	14.1921962900997	15.6153036023516
LAMTOR1	na	33.1449735492683	41.0094436240884	37.3691217531612	43.0740895924737	41.4054273112941	36.2048871770085	41.4187095127847	38.2116741954459	43.5149158977437	39.9469880753744
ST14	na	207.887223805337	235.804300838508	201.140908574397	223.89637001116	227.089985682382	210.29097567237	199.883896529726	197.559269059936	211.240872053468	204.408404162849
HYOU1	na	1046.42255952972	1003.37992121619	961.409247690434	925.284781968157	1030.34701920497	481.993706964049	516.041807952803	495.95805024	516.744513405642	531.031595427238
KAT14	na	19.8626128254806	19.9455021262612	22.0671106904443	24.3251425278322	22.7461519925454	28.0855444869557	28.1764933275249	30.9926536501143	25.4912175789119	27.3731450321507
TKFC	na	54.9166718610426	56.2947817021577	53.516770269344	60.2471553305612	52.2212019429582	70.5644691971869	80.0786239869736	71.9256340197166	72.9158294243415	76.6670606794791
MTA2	na	88.5490714919178	98.3760630573303	97.5301862997375	100.452332764437	96.1448057906321	116.217318777166	119.363865336578	117.205145084152	118.776562890697	118.802416718128
TMEM138	na	20.7156084682927	21.9027710265018	21.2214732369784	26.9112041919207	31.7455369914109	14.5040985326854	15.7803076207679	15.9120819349977	19.9003523737211	17.3214887940574
FADS1	na	2.59960576857006	2.60969186698745	2.49664391023275	1.77791739406083	2.4768949538162	4.53945068580229	5.07618287101624	4.42212253300412	3.90969594768587	3.78328020769563
EML3	na	70.3518311119273	79.8752117860086	72.2415995960896	92.0072251426478	89.9525684060916	71.487121775602	72.5011336142972	70.9051442044079	75.0661621955687	77.7056081874739
INCENP	na	37.0037633619895	39.8444026120405	39.2617389109183	49.0543571906783	45.6987118979089	50.3399246783279	45.4649422360585	45.2039192262643	65.1355344884466	63.7964897768282
PLCH2	na	2.35589272776662	2.51648858602361	2.45637546006771	1.13140197803871	1.32101064203531	2.7310516321087	1.80241275854924	1.70081635884774	1.44658750064377	2.11418599841815
FRG1BP	na	3.81817097258728	4.33395256481844	3.98657656633939	3.31339150711336	4.00431350866952	8.96818306219478	8.93849592505033	8.80644914692273	8.79681588229321	9.01310873009841
CPSF7	na	124.374888490024	120.977858691061	118.268438134735	133.545840622069	138.252020005507	115.073229579931	114.214114597865	106.849063254723	113.26389160446	106.56239251676
B3GAT3	na	56.2977124255954	69.2034361156492	62.9798560581294	73.1774636510036	69.1466507940355	34.2119576076319	33.6572994708685	36.5864496747691	34.4053243396357	30.6371514858489
EI24	na	102.806284378919	89.4751497252838	100.872467663436	111.200651555805	113.6481967976	82.854201541676	84.8605353872063	88.9715935272795	104.154300046352	95.657643682814
CCDC15	na	5.68663761874701	4.38055420530035	4.42952951815488	5.05090168767281	5.98582947172248	4.6132628920755	4.59799173099297	3.36383679860997	3.87059898820901	4.97019164540406
CHEK1	na	36.1101488790435	29.9182531893918	35.8791890970545	39.7202908718589	43.9236038476739	28.7498543434145	31.4502634399919	32.8068577662186	31.7858280546861	29.3389671008553
ESAM	na	2.2746550474988	3.77473287903541	3.02013376237833	5.45497382268663	5.0363530727596	3.57989200425059	3.01628257553139	3.62840823220851	4.41795642088503	4.78473673326212
MPZL2	na	38.7503734877475	34.6716205185475	36.9261688013457	32.2045491606018	30.8373421750117	26.5354881552183	28.2132772613729	29.5186128057796	23.0281091318698	22.2916804394615
SIDT2	na	9.78914047227164	10.4387674679498	10.7919446442319	10.1826178023484	8.42144284297507	18.453051568302	20.8564904917841	20.7121636588569	22.9499152129161	20.5113132828988
TMEM25	na	12.6324592816452	13.3746708183107	14.2147629082607	12.889901106941	12.9211353424078	14.725535151505	14.3089502668501	13.8333063852949	14.1530993306229	13.1302077796495
TAGLN	na	0.406188401339072	0.512618045301105	0.966442803961065	0.646515416022119	0.49537899076324	1.62386853801058	1.28743768467803	1.36065308707819	2.30672060913466	1.00145652556649
COMMD7	na	17.5473389378479	16.6833872925269	19.087245378231	17.5771378731014	18.0813331628582	20.593605550225	23.0267425888128	23.2822861566713	22.7544304155318	24.3687754554512
DSN1	na	11.2107998769584	11.5572068395158	12.3221457505036	16.486143108564	15.3567487136604	12.2897323444891	14.6767896053296	14.7782043624326	12.0809604783493	13.0931167972211
SOGA1	na	13.4042172441894	13.1416626159011	13.0872463036394	9.13203025131243	9.90757981526479	30.0046618500591	32.1123742492549	32.4288985753635	35.148166569696	30.451696573707
CNBD2	na	1.34042172441894	1.53785413590332	1.16778505478629	1.81832460756221	1.32101064203531	1.88221125996681	1.83919669239719	1.81420411610425	1.60297533855121	1.9287310862762
LSM14B	na	45.4524821098422	53.265675070833	51.1006632594413	54.5093310133649	53.5834941675571	60.7474457628502	57.7875600751197	56.6182867900869	58.0198878636583	60.6066652879868
YTHDF1	na	76.7696078530847	78.3373576501053	74.375827454837	79.1173240357068	77.1552778113746	68.128666390171	65.7328897862755	63.6861236590764	61.8904868518673	64.3528545132541
CABLES2	na	22.787169315122	22.9746087575859	24.1208016488616	36.8513787132608	35.17190834419	25.5021172673934	25.3441304212333	25.5878372208871	27.6415503501391	30.5258785385637
LTO1	na	16.0038230127595	15.7047528424066	15.2214741623868	15.2739267035226	15.3154671310968	15.2791266985541	14.419302068394	12.8506124890718	13.1365783842245	13.8720274282173
TRPT1	na	11.8607013191009	13.9804921445756	13.1275147538045	16.8094008165751	13.6642038285527	13.7290703668167	14.1618145314583	14.513632928834	13.6448388574237	13.9833003755025
NUDT22	na	32.7794039880631	36.5356861378242	37.248316402666	44.165084357011	42.4787484579478	22.9555961509677	25.1969946858415	21.69485755508	24.7874723083284	23.3673189298848
PLCB3	na	70.8798760336681	80.0150167074544	76.1073708119339	77.9859220576681	70.8804772617069	58.717610090337	59.553188899821	58.8104500970462	57.4334334715054	58.5295702719971
MRPL49	na	39.9283198516308	40.5434272192692	41.3154298693355	42.9932751654709	41.6531168066757	48.2731829026781	47.7823300684789	46.224409041573	48.7148115081659	50.1099172607529
CDC42EP2	na	25.3055374034242	27.6813744462597	24.2416069993567	26.3859104164027	24.6451047904712	20.5566994470884	20.5254350871526	20.1830207916598	22.3634608207632	21.7724066854641
FAU	na	246.190790051612	263.905090049105	277.691232338146	267.293717311645	279.930411363794	206.04677381166	193.483492040184	197.86163641262	179.885110553027	212.197510472811
TM7SF2	na	15.8413476522238	20.4115185310804	17.4765073716293	17.4963234460986	16.5951961905685	31.8130609037527	35.2757925601781	40.1014701497211	37.6503719762149	38.9826225322363
VPS51	na	114.545129177618	118.507971745519	111.986559908988	130.474892395964	118.23045246216	138.951478309314	142.868799065414	137.085798523128	135.431867627839	151.961755009108
TBX6	na	0.243713040803443	0.233008202409593	0.241610700990266	0.363664921512442	0.49537899076324	0.959558681551705	1.10351801543831	1.3984490061637	1.25110270325948	1.07563849042327
PPP4C	na	90.620632338747	105.040097646245	92.2952877782817	111.564316477317	110.55207810533	77.9087837213711	80.5200311931489	80.6564913284683	90.2357824725899	87.4976275485685
ALDOA	na	1204.75479837169	1534.0328013838	1359.78502517322	1276.46387450867	1142.79805010823	855.003691365705	733.103801589519	751.647442853444	686.620802332593	661.220943750882
DOC2A	na	0.487426081606887	0.605821326264943	0.483221401980532	0.363664921512442	0.536660573326843	1.77149295055699	2.42773963396429	1.73861227793324	1.36839358169005	1.37236634985037
HIRIP3	na	9.22047671039694	9.04071825349222	9.82550184027083	11.6372774883981	12.0129405260086	11.7361407974401	9.56382280046538	11.4521634829081	12.9019966273634	14.7622110064986
TAOK2	na	76.5665136524151	80.5742363932374	73.7718007023613	70.995474121929	66.5871926750921	76.6539762147266	74.8553053805656	79.8627770276727	75.4962287498142	69.4714100883717
TMEM219	na	14.1759752067336	13.3746708183107	14.9798634613965	13.4556020959604	14.2834275670067	25.0223379266175	25.4176982889291	26.3437556025972	26.2340598089722	26.3716885065842
HMGA2	na	50.3267429259111	41.801671512281	49.4496568026745	49.9837231012101	49.3727727460696	60.3414786283476	54.1827345580212	53.6702051014175	56.182330768246	50.40664512018
MPP7	na	42.7716386610043	38.399751757101	41.9194566218112	36.4068993647456	41.4879904764213	43.6599200106026	45.4281583022105	44.9393477926658	39.7616077879653	41.43062737251
ITGB1	na	394.0027492989	360.603494049087	412.147587439229	339.663036692621	343.58661167687	250.444815884995	230.782400961999	240.041882112044	226.449589289966	217.2789750655
CWC15	na	10.926467996021	13.6542806612022	15.3020110627169	11.7584991289023	12.2606300213902	18.2316149494824	18.8701580639951	19.2381228145222	16.9289834534798	18.4713092493375
ARID5B	na	16.5318679345002	14.7727200327682	19.2885876290563	15.1527050630184	13.6642038285527	78.7207179903764	87.9136018965856	88.7448180127664	79.953282130176	87.7943554079956
DCUN1D2	na	19.2939490636059	18.920266035659	17.8389234231147	19.3146480536608	19.567470135148	14.5040985326854	14.8239253407213	13.4175512753544	14.387681087484	13.3156626917915
TMCO3	na	16.9786751759732	16.3105741686715	18.6442924264155	16.2436998275557	14.985214470588	28.6391360340047	29.6846346152906	27.0996739843073	27.4851625122317	25.7040508228732
TMEM218	na	5.56478109834529	5.31258701493873	6.04026752475666	6.99044793573916	8.7929770860475	7.3074084210476	9.01206379274622	7.52138789801555	7.78029493589488	8.16001613424547
TIRAP	na	8.77366946892396	10.5319707489136	8.81879058614472	9.8997673078387	10.6919298839733	8.93127695905817	9.52703886661743	10.998612453882	11.1035364914279	9.64365543138101
EEF1AKMT1	na	5.44292457794357	7.45626247710699	6.20134132541683	5.5357882496894	5.40788731583203	3.72751641679701	4.34050419405736	4.00636742306356	3.55782331239414	4.04291708469435
LATS2	na	4.99611733647059	5.21938373397489	4.6308717689801	2.90931937209954	3.46765293534268	15.2053144922809	16.5159862977267	15.1561635532876	14.8177476417294	13.3156626917915
SAP18	na	54.9979095413104	52.147235699267	59.8389169452559	53.2567073948221	54.4091258188291	54.3626899202177	51.2768037840336	55.1064500266667	52.7417983342824	54.2641072927324
ADGRL3	na	0.0812376802678145	0.139804921445756	0.161073800660177	0.0808144270027649	0.0412815825636033	3.17392486974795	3.16341831092316	3.09926536501143	4.65253817774619	4.33964494412146
KIAA1328	na	4.75240429566715	4.10094436240884	3.50335516435886	3.79827806912995	3.7566240132879	5.72044598617362	6.10613301875866	6.72767359721994	5.66905912414451	5.86037522368538
MIA2	na	110.361388643826	115.245856911785	108.604010095125	91.9668179291465	105.96982244077	79.311215640562	84.0880727763994	83.5289811789667	81.1652878739587	77.3717893456184
LYPD6B	na	1.58413476522238	1.35144757397564	1.28859040528142	1.49506689955115	1.44485538972612	2.47270891015247	2.75879503859578	3.62840823220851	2.9322719607644	2.81891466455753
PDCD4	na	12.3075085605739	10.1125559845763	8.81879058614472	6.18230366571152	6.93530587068535	36.2048871770085	38.7334823418848	39.4589395252675	33.1151246768993	34.0495218692607
CD226	na	2.11217968696318	1.58445577638523	2.1744963089124	2.3032111695788	1.11460272921729	1.77149295055699	1.39778948622186	2.1165714687883	1.75936317645864	2.00291305113298
DLG2	na	0.73113912241033	0.326211483373431	0.724832102970799	0.32325770801106	0.24768949538162	0.996464784688309	1.1770858831342	0.831510219881117	0.89923006796775	1.33527536742199
PRSS23	na	9.13923903012913	8.20188872481769	7.40939483036816	6.30352530621566	6.60505321017653	5.64663377990042	5.59115794488745	5.97175521550984	5.86454392152881	6.19419406554088
MTMR12	na	44.0714415452894	39.6113944096309	41.1543560686753	42.6700174574599	41.4467088938577	40.5598073471278	38.586346606493	40.1392660688066	35.5000392049877	38.6858946728092
PPP1R1C	na	0.0812376802678145	0.0466016404819187	0.120805350495133	0.0404072135013825	0.0412815825636033	0.922652578415101	1.1770858831342	1.66302043976223	1.75936317645864	1.33527536742199
CCT5	na	288.434383790875	298.763117129581	307.087200958628	291.012751636956	276.173787350506	178.182665943524	170.30961371598	174.65494209412	164.832781154436	183.934181862379
ATPSCKMT	na	6.62087094182688	5.87180670072175	6.92617342838763	5.01049447417142	4.82994515994159	6.75381687399854	6.91537956341343	7.71036749344308	5.3953804078065	5.41528343454472
DOCK1	na	28.5956634542707	27.6347728057778	27.7046937135505	29.9821524180258	26.2138049278881	35.2453284954568	35.5700640309616	34.0541230960403	33.0760277174225	32.936792396409
DIXDC1	na	11.7388447986992	8.06208380337193	11.5167767472027	9.65732402683041	9.08194816399273	8.59912203082874	8.01889757885174	10.2804899912574	8.01487669275603	6.41673996011121
DLAT	na	138.550863696758	130.764203192264	141.906018381616	147.445922066545	141.059167619832	70.3430325783673	73.6782194974314	72.1902054533151	71.7038236805589	72.6612345772131
NKAPD1	na	23.2745953967288	26.1901219508383	25.449660504308	24.405956954835	23.5717836438175	34.2857698139051	35.4229282955698	36.3974700793416	36.0473966376637	39.6131692335189
TIMM8B	na	7.06767818329986	6.66403458891437	7.85234778218365	6.38433973321843	6.10967421941329	5.38829105794419	6.25326875415044	6.12293889185186	4.65253817774619	6.04583013582733
IL18	na	14.460307087671	14.4465085493948	15.9865747155226	8.48551483529032	9.74245348501038	31.7761548006161	29.9789060860742	32.315510818107	24.1619209566987	24.7767762621635
PTS	na	9.5454274314682	9.87954778216676	9.74496493994074	7.71777777876405	7.76093752195742	7.60265724614043	6.40040448954221	7.1434287071605	7.27203446269572	7.15855960867898
PIP4K2A	na	20.4312765873553	18.5940545522855	19.2885876290563	21.2137870882258	23.3653757309995	21.1102909941375	19.9736760794335	22.1862045031916	19.0402192652302	19.7324026519027
C2ORF50	na	0.0812376802678145	0.139804921445756	0.161073800660177	0.0404072135013825	0.12384474769081	1.29171360978114	0.478191140023269	0.944897977137632	0.860133108490892	1.44654831470715
FOXO1	na	10.3578042341463	8.62130348915495	11.4765082970376	13.3343804554562	12.4257563516446	36.9799153428772	38.8070502095807	38.6652252244719	37.3375963004001	36.0153439379652
CRIM1	na	44.1526792255572	41.801671512281	43.4899261782479	41.2557649849115	36.6580453164797	79.311215640562	74.9288732482614	78.3509402642525	73.7368655733555	73.6256001203512
SEC24D	na	75.754136849737	79.7354068645628	71.677841293779	63.7625829051815	66.1743768494561	26.4616759489451	30.1628257553139	26.9862862270508	29.4791074455515	25.7411418053016
ABCB9	na	15.7194911318221	16.03096432578	14.536910509581	12.4858289719272	15.4805934613512	12.4373567570356	12.9847286483241	13.0773880035848	11.5727000051502	12.314206166225
RILPL2	na	10.8452303157532	11.6970117609616	13.3691254547947	11.4352414208912	10.6919298839733	12.1052018288061	10.0787978743366	13.3419594371834	11.5727000051502	12.7222069729373
DHX37	na	133.635984040555	147.121379001417	133.691254547947	128.050459585881	127.807779616916	68.0179480807612	70.1101779141808	72.2280013724006	66.6603159080441	70.361593666653
UBC	na	2342.61036704283	2701.49709873683	2487.78485119644	2318.16183857431	2258.5566636373	2739.83528465521	2833.46642430711	2957.71964803622	2790.62367657974	3127.882548186
ITPR1	na	38.0598532054711	38.1201419142095	33.8254981386373	23.9210703928184	23.9845994694535	15.5005633173737	15.5228200838323	13.6443267898674	13.292966222132	15.7636675320651
PRSS53	na	10.1953288736107	10.0193527036125	8.2550322838341	11.8393135559051	13.9118933239343	8.85746475278497	8.12924938039557	7.97493892704162	8.01487669275603	8.53092595852936
SLC7A11	na	109.508393001014	83.7431479460078	86.255020253525	58.2672018689935	72.8619932247598	56.3556194895943	58.0450476120553	56.2781235183174	51.3734047525923	52.5950130834549
NOCT	na	18.5628099411956	18.1746397879483	17.6778496224545	16.3245142545585	15.0677776357152	5.83116429558344	4.92904713562446	4.83787764294468	4.9262168940842	6.82474076682348
CACNA2D4	na	0.324950721071258	0.233008202409593	0.442952951815488	0.767737056526267	0.536660573326843	1.88221125996681	1.21386981698214	2.00318371153178	1.99394493331979	2.11418599841815
DCP1B	na	12.6730781217791	14.8193216732501	14.2952998085908	14.9102617820101	15.0264960531516	19.7447651780832	24.0934766704032	21.5058779596525	21.2296489959343	21.8094976678924
KCNA6	na	0.406188401339072	0.466016404819187	0.281879151155311	0.363664921512442	0.206407912818017	0.701215959595476	0.5885429415671	0.831510219881117	1.3292966222132	1.03854750799488
NGLY1	na	23.1527388763271	20.6911283739719	23.0738219445704	20.0015706831843	16.6364777731321	18.9697370122145	17.1780971069897	18.8601636236671	17.7500196024939	17.7294896007697
OXSM	na	8.93614482945959	7.82907560096234	8.49664298482436	9.37447353232073	9.16451132911993	8.15624879318949	9.45347099892155	8.69306138966622	8.21036149014033	9.16147265981196
UEVLD	na	5.80849413914873	3.58832631710774	7.1677841293779	4.88927283366728	5.0363530727596	8.48840372141892	10.0420139404886	9.75134712406037	7.8584888548486	8.53092595852936
TMEM86A	na	0.121856520401722	0.372813123855349	0.241610700990266	0.16162885400553	0.37153424307243	2.65723942583549	2.17025209702868	2.68351025507088	3.24504763657927	2.48509582270203
C12ORF45	na	24.2494475599426	21.8561693860199	26.0536872567837	23.5978126848074	23.2828125658723	17.5303989898869	16.4056344961829	16.2522452067673	15.1696202770212	16.7280330752032
TMEM263	na	22.9902635157915	18.6406561927675	24.4429492501819	17.9408027946138	17.7510805023494	24.5794646889783	26.7419199074551	27.0240821461363	22.0115881854715	24.4058664378796
BTBD11	na	13.566692604725	16.1241676067439	14.7785212105713	17.3346945920931	15.1503408008424	18.268521052619	15.9274433561596	16.2522452067673	15.1305233175443	16.0603953914922
UBE3B	na	34.1198257124821	34.3454090351741	31.5704649293948	32.7702501496212	30.9199053401389	50.7458918128305	49.8422303639638	52.9142867197074	49.3403628597957	45.6960903517746
ANK3	na	18.9689983425347	18.6406561927675	16.5503330178332	18.9913903456498	17.5033910069678	27.6426712493164	28.0293575921331	26.7973066316233	25.8430902142036	25.4444139458745
IPMK	na	6.1740637003539	4.93977389108338	5.75838837360135	5.69741710369493	6.2335189671041	7.04906569909137	6.2164848203025	5.66938786282579	5.62996216466765	6.00873915339894
RAD9B	na	0.771757962544237	0.279609842891512	0.161073800660177	0.202036067506912	0.206407912818017	1.10718309409812	1.43457342006981	1.20946941073617	1.29019966273634	1.14982045528004
PLBD2	na	114.585748017752	108.721627244316	108.080520242979	122.191413628181	104.772656546425	89.3865817968549	94.3140063861278	92.2598384877184	100.166410179712	81.6743433073115
DLG5	na	114.788842218422	117.902150419254	104.899312679941	123.686480527732	121.945794892884	149.764966528339	147.098951457927	140.222859807225	141.648284184659	150.849025536256
SLC2A13	na	12.1044143599044	9.13392153445606	10.7919446442319	12.4858289719272	12.797290594717	7.23359621477439	6.29005268799838	7.25681646441702	7.193840543742	7.4181964856777
GXYLT1	na	13.9728810060641	10.858182232287	14.4161051590859	11.2736125668857	12.0129405260086	13.6552581605435	13.095080449868	13.6443267898674	11.2208273698584	11.6094775000856
TWF1	na	110.970671245835	101.917787733956	118.751659536716	98.3107504488635	93.7504740019431	104.185929154633	107.887277976019	103.749797889712	101.339318964018	109.232943251604
DIP2C	na	39.0753242088188	40.9162403431246	38.5771752581125	41.0537289174046	37.359832220061	34.4703003295882	36.1586069725287	33.7517557433562	35.695524002372	36.7942545689614
EIF4E	na	61.6187804831373	55.7821636568566	64.1476411129157	59.2773822065281	58.3721577449351	43.623013907466	47.2305710607598	43.6920824628441	43.710400695128	46.8830017894831
MAGI1	na	2.51836808830225	2.09707382168634	3.22147601320355	2.42443281008295	1.81638963279855	10.813488219025	9.63739066816126	9.14661241869228	11.7290878430576	10.2000201678068
TEX30	na	3.89940865285509	4.05434272192692	4.2684557174947	5.01049447417142	4.70610041225078	2.65723942583549	2.46452356781223	2.1165714687883	2.89317500128754	2.74473269970075
CSNK1G3	na	23.4776895973984	20.0853070477069	23.597311796716	20.0823851101871	20.8884807771833	33.4369294417632	33.1423243969973	31.0304495691998	33.5451912311448	30.8967883628476
AL136982.1	na	7.39262890437112	8.57470184867304	7.61073708119339	5.69741710369493	5.28404256814122	15.9065304518763	14.8239253407213	17.1593472648194	14.3094871685303	14.2429372525012
SRFBP1	na	9.82975931240555	9.41353137734757	9.50335423895047	9.05121582430967	9.08194816399273	5.68353988303702	4.74512746638475	4.57330620934614	3.75330810977844	5.45237441697311
AKAP6	na	0.609282602008609	0.419414764337268	0.805369003300887	1.09099476453733	0.660505321017653	1.8453051568302	2.57487536935606	2.22995922604481	2.65859324442639	2.55927778755881
FAM177A1	na	27.1740040495839	27.8211793677054	31.4093911287346	23.557405471306	22.9112783227998	25.3175867517104	26.4476484366716	26.6461229552812	24.2792118351293	26.5571434187262
MBIP	na	13.2417418836538	12.4426380086723	14.9798634613965	15.3547411305253	13.4990774982983	15.9434365550129	15.6331718853761	16.7813880739644	17.7500196024939	17.469852723771
EXT2	na	48.9457023613582	49.9569585966168	48.8858985003639	56.9337638234479	53.7073389152479	52.7388213822071	53.4102719472143	54.7662867548972	53.6019314427733	52.4466491537413
TMEM18	na	64.7464311734481	68.5044115084204	67.3288486759542	73.7027574265216	80.333959668772	46.5385960552577	45.8695655083859	44.8637559544948	52.2726348205601	51.9644663821723
KCTD14	na	1.58413476522238	1.63105741686715	1.89261715775709	2.18198952907465	2.35305020612539	2.36199060074266	2.57487536935606	2.26775514513032	2.38491452808838	2.70764171727236
NDUFC2	na	23.9651156790053	23.8600399267424	24.1610700990266	25.3757300788682	26.1312417627609	22.0698496756892	25.6751858258647	24.7185310819205	24.9829571057127	23.9978656311674
ME3	na	16.3287737338307	18.0814365069844	15.7852324646974	20.5672716722037	19.980285960784	19.1173614247609	17.6195043131651	16.8947758312209	19.1184131841839	16.80221504006
NUBPL	na	7.14891586356767	6.89704279132396	7.44966328053321	8.08144270027649	6.89402428812175	10.3706149813857	10.1891496758804	9.71355120497486	11.064439531951	11.2385676758017
NEK7	na	82.6999585126351	68.5510131489024	86.0536780026998	103.725317058049	95.8145531301233	207.006332493212	214.008927127337	213.735922428532	209.637896714916	220.209162677343
FER	na	16.7755809753037	14.1202970660214	15.8657693650275	13.8596742309742	13.6229222459891	20.0769201063126	19.1276456009308	18.7089799473251	17.1244682508641	18.5825821966226
VIPAS39	na	18.7659041418651	17.8950299450568	19.7718090310368	18.7489470646415	17.5446725895314	31.2594693567036	32.9584047277576	33.6005720670142	35.3045544076034	36.2378898325356
ANKRD50	na	14.0947375264658	13.0018576944553	14.3758367089208	10.7887260048691	11.0634641270457	17.0506196491111	15.7435236869199	18.104245241957	19.1184131841839	18.7680371087646
UPF2	na	25.3055374034242	23.7668366457785	27.4228145623952	25.2949156518654	23.3240941484359	29.3772580967368	25.8591054951045	26.5705311171102	24.2792118351293	23.0335000880293
CDC123	na	76.4446571320134	68.9238262727577	76.5100553135843	74.1068295615354	70.7566325140161	53.9567227857151	61.2452498568264	61.7207358666301	58.6063422558112	60.6808472528436
SCLT1	na	8.00191150637973	7.40966083662507	8.77852213597967	7.8389994192682	8.54528759066588	9.55868071238044	10.0052300066407	7.78595933161409	10.1652094639833	8.53092595852936
C4ORF33	na	1.90908548629364	1.95726890024058	1.97315405808717	1.45465968604977	1.36229222459891	5.09304223285135	5.92221334951895	5.85836745825332	5.66905912414451	5.60073834668666
PTPRO	na	7.43324774450502	6.71063622939629	8.69798523564958	7.91981384627096	9.990142980392	12.0682957256695	14.4928699360898	13.8711023043804	16.7725956155724	16.1716683387774
EPS8	na	50.1642675653754	49.3511372703519	51.9463007129072	54.5497382268663	47.8453541912162	50.1184880595083	51.1296680486418	47.2826947759671	50.9433381983469	55.0801089061569
ACAD8	na	19.0502360228025	17.6620217426472	14.536910509581	18.3448749296276	17.0905751813318	24.2473097607488	21.5186013010471	23.8870208620393	25.2175388625739	23.4415008947415
THYN1	na	11.4138940776279	14.1202970660214	13.2483201042996	13.6980453769687	13.7467669936799	25.3913989579836	24.4613160088826	27.3264494988203	23.7709513619301	25.8524147525868
VPS26B	na	52.0327342115352	49.1647307084242	44.3758320818789	43.9630482895041	45.6161487327816	55.3222486017694	51.5342913209692	51.1378785226887	52.1553439421295	52.409558171313
NCAPD3	na	108.5335408378	99.9605188337155	111.382533156513	146.112484020999	147.911910325391	87.2091217117953	83.8673691733118	85.5321648904985	89.1801645667147	96.2510994016682
VTI1A	na	38.9940865285509	33.3667745850538	34.0671088396275	31.1539616095659	31.7868185739745	44.2873237639248	43.9935848821407	41.0463681268588	43.1239463029751	41.43062737251
QDPR	na	17.3442447371784	16.0775659662619	17.3557020211341	19.759127402176	20.3105386212928	12.3266384476257	13.6468394575871	15.1183676342021	13.0974814247477	15.0589388659257
FAM160B1	na	7.23015354383549	5.21938373397489	6.68456272739737	6.02067481170599	5.65557681121365	17.2720562679307	15.4492522161364	15.5719186632282	17.8673104809244	16.2458503036342
TEX9	na	3.81817097258728	3.26211483373431	4.10738191683453	4.48520069865345	3.92175034354231	5.38829105794419	6.2164848203025	7.06783686898949	6.33370743525111	6.56510388982477
QTRT2	na	35.8664358382401	33.5997827874634	36.9664372515107	33.9016521276599	29.8878657760488	22.8448778415579	24.86593928121	23.5846535093553	20.3304189279665	22.1062255273195
MMAA	na	1.21856520401722	1.91066725975867	1.85234870759204	1.77791739406083	1.48613697228972	3.35845538543097	3.42090584785877	3.17485720318244	3.63601723134786	3.04146055912786
ZNF827	na	34.0792068723482	36.4424828568604	41.3154298693355	36.8917859267622	30.6309342621936	42.1836758851384	40.2784075634984	40.5928170978327	41.2472922480859	36.5346176919627
NR3C2	na	1.82784780602583	1.67765905734907	1.04697970429115	1.13140197803871	1.07332114665369	3.72751641679701	4.00944878942587	3.47722455586649	3.98788986663959	4.08000806712274
ADAM8	na	2.51836808830225	3.63492795758966	2.5369123603978	1.89913903456498	2.06407912818017	3.54298590111399	2.75879503859578	3.13706128409694	3.32324155553299	4.08000806712274
KIN	na	7.23015354383549	6.01161162216751	7.61073708119339	6.2227108792129	6.35736371479491	8.63602813396534	8.05568151269968	7.40800014075904	8.83591284177007	8.41965301124419
PIGF	na	9.13923903012913	6.61743294843245	7.20805257954294	5.41456660918525	8.21503493015706	7.86099996809666	8.49708871887501	9.67575528588936	8.13216757118661	9.12438167738357
ANKAR	na	1.01547100334768	1.21164265252989	0.966442803961065	1.45465968604977	1.03203956409008	1.99292956937662	2.13346816318074	1.51183676342021	1.60297533855121	1.9287310862762
INPP1	na	37.4505706034625	41.242451826498	35.1543569940837	35.9624200162304	35.5021610046988	21.996037469416	21.555385234895	20.6743677397714	22.0897821044252	20.5113132828988
MFSD6	na	56.9882327078719	55.1297406901098	51.3825424105966	55.6407329914036	54.53297056652	59.1973894311129	60.0313800398442	53.859184696845	53.9929010375419	55.3397457831556
RNF144A	na	18.6846664615973	18.0814365069844	17.4765073716293	24.5675858088405	23.6130652263811	25.3913989579836	26.7419199074551	23.8870208620393	27.9152290664771	25.8895057350152
ASAP2	na	63.040439887824	61.2345555932411	57.7852259868387	55.155846429387	57.2162734331542	56.4663377990042	58.7439423551662	55.9001643274623	55.4785854976625	54.7833810467298
ADAM17	na	83.187384594242	72.3257460279378	67.127506425129	55.6003257779023	60.3949552905516	38.5668777777512	39.0645377465163	38.0982864381893	33.0760277174225	36.7942545689614
TMEM45B	na	3.04641301004304	3.40191975518006	3.42281826402877	2.0607678885705	1.07332114665369	2.17746008505964	1.14030194928626	1.13387757256516	1.64207229802807	1.00145652556649
CENPU	na	17.953527339187	19.5726890024058	22.3087213914346	30.3862245530396	31.5391290785929	30.5951595002447	29.1328756075715	31.3328169218839	35.2654574481266	37.7215291296711
ACSL1	na	145.415447679388	131.929244204312	130.268436283919	122.716707403699	125.083195167718	50.7089857096939	47.4144907299995	45.3173069835209	44.6096307630958	49.553552524327
SLC25A4	na	56.0946182249259	62.5860031672168	63.9462988620905	59.1965677795253	58.9913814833891	23.2877510791971	22.0335763749183	23.5468575902698	24.5137935919904	21.0305870368963
AMN1	na	3.45260141138212	3.82133451951733	4.2684557174947	3.31339150711336	2.80714761432502	3.28464317915776	2.28060389857251	2.8346939314129	3.1277567581487	2.2625499281317
BICD1	na	35.9476735185079	34.5784172375837	32.2147601320355	24.1231064603253	24.6038232079076	26.1295210207156	24.5348838765785	26.8351025507088	21.855200347564	22.0320435624628
SAV1	na	18.1160026997226	18.7804611142132	20.3758357835125	21.2137870882258	19.1133727269483	34.4703003295882	35.9379033694411	33.4115924715867	33.1151246768993	34.3462497286878
NBAS	na	92.9765250665137	88.8693283990189	85.1677720990688	74.3088656290423	78.0634726277738	68.2393846995808	67.4985186109768	70.0736339845268	62.2814564466359	69.6197740180852
TDO2	na	12.8355534823147	12.582442930118	13.8926153069403	14.1425247254839	15.8108461218601	6.71691077086193	6.51075629108605	6.61428583996343	7.3893253411263	7.82619729238997
GUF1	na	57.7193718302822	47.533673291557	50.7382472079559	44.9732286270387	46.4417803840537	39.5264364593029	42.1911721235915	43.4653069483311	37.8067598141224	37.7215291296711
SACS	na	47.8896125178766	38.6793615999925	46.5905968409563	44.6499709190276	43.5933511871651	42.9956101541437	44.7660474929476	44.6747763590673	43.9058854925123	42.2466289859345
PABPC3	na	9.22047671039694	6.01161162216751	7.65100553135843	7.31370564375022	6.97658745324896	6.93834738968156	5.6279418787354	6.34971440636489	5.66905912414451	5.56364736425828
CENPJ	na	18.5221911010617	17.1028020568641	20.9798625359881	24.3251425278322	23.7781915566355	17.3458684742039	15.5596040176802	15.3451431487151	17.3199530482484	17.2473068292007
FBXO4	na	4.5086912548637	3.4951230361439	4.14765036699957	3.43461314761751	4.66481882968717	5.27757274853438	7.17286710034903	6.27412256819388	7.07654966531143	6.04583013582733
TMEM267	na	10.7233737953515	8.43489692722728	7.28858947987303	6.6671902277281	6.15095580197689	5.42519716108079	6.03256515106278	6.19853073002287	6.17731959734368	4.48800887383501
PARP8	na	35.1759155559637	38.1667435546914	31.1677804277443	25.8606166408848	26.0073970150701	19.0804553216243	19.0172937993869	18.179837080128	17.3199530482484	16.0603953914922
CACUL1	na	47.1990922356002	37.3745156664988	40.3087186152094	39.518254804352	38.0203375410786	40.7443378628108	42.5957953959189	42.9739600002195	42.1856192755305	41.9499011265074
DST	na	73.3170064417026	71.9529329040824	69.0201235828861	56.4084700479299	56.1016707039369	67.8334175650782	60.9509783860428	62.5900420055968	57.824403066274	60.050300551561
TIAL1	na	83.6748106758489	80.9004478766108	85.4093828000591	86.8351018144709	90.2415394840368	64.2904316639642	62.0544964014811	63.0057971155373	63.5716561093723	64.7237643375379
BAG3	na	37.4099517633286	42.7803059624013	39.5436180620736	34.1440954086682	30.7960605924481	40.1907463157618	37.4828285910547	37.6825313282488	44.2186611683272	40.2066249523731
SCHIP1	na	3.69631445218556	2.65629350746936	3.22147601320355	3.03054101260368	3.17868185739745	5.83116429558344	4.81869533408063	5.14024499562872	4.88711993460734	5.04437361026084
AP1S3	na	54.1855327386323	42.1744846361364	49.1677776515192	45.4581151890553	37.8552112108242	15.9434365550129	16.0010112238555	16.1010615304253	17.2026621698178	16.9876699522019
RABGAP1L	na	36.6788126409182	32.5279450563792	35.7583837465594	33.2955439251391	32.571168642683	31.1856571504304	32.9951886616056	37.7203272473343	32.8414459605613	32.4175186424116
CCDC74B	na	2.72146228897178	2.37668366457785	2.85905996171815	4.68723676616036	3.96303192610592	5.79425819244683	5.92221334951895	6.08514297276635	7.07654966531143	7.67783336267642
TLCD4	na	12.26688972044	8.62130348915495	13.2080516541346	14.1829319389852	15.6457197916057	11.9944835193963	12.3594017729091	10.696245101198	12.2373483162568	11.8320233946559
MZT2B	na	62.3499196055476	82.1586921696226	84.402671545933	91.6435602211354	77.8570647149558	84.5149761828232	77.9819397576408	78.1619606688249	77.2164949667959	95.8430985949559
FAM168B	na	125.837166734845	123.587550558048	119.597296990182	124.979511359776	126.239079479499	117.066159149308	112.7059733101	110.32628781059	104.623463560074	106.822029393759
PTPN14	na	53.3325370958202	46.2288273580633	46.7919390917816	45.7409656835649	44.9969249943276	66.172642923931	64.6661557046851	71.434287071605	61.421323338145	59.9390276042758
SMPD4BP	na	53.6168689767576	56.9938063093865	50.1744889056453	70.7530308409207	64.1928608864031	45.8742861987988	41.3083577112408	44.1078375727847	46.759963534323	44.6575428437798
MGAT5	na	400.298669519656	363.073380994628	335.51672677515	316.792553850838	321.12943076227	282.257876788748	286.951467947809	278.518127741089	252.996424774753	247.211397885209
GPATCH11	na	9.34233323079866	9.59993793927524	10.7516761940668	11.2332053533843	11.6826878654997	8.15624879318949	8.5706565865709	8.27730627972566	9.30507635549237	8.27128908153064
GEMIN6	na	4.54931009499761	3.63492795758966	4.06711346666948	4.36397905814931	4.29328458661474	3.28464317915776	3.38412191401083	3.36383679860997	2.89317500128754	3.37527940098335
TMEM178A	na	0.324950721071258	0.279609842891512	0.604026752475666	0.121221640504147	0.536660573326843	1.73458684742039	1.06673408159037	0.907102058052127	0.625551351629739	0.704728666139382
OBI1	na	18.7659041418651	15.471744639997	21.1409363366483	17.0518440975834	17.7097989197858	14.0612252950461	14.8239253407213	13.6065308707819	13.7621297358543	16.0603953914922
ARL14EP	na	17.4661012575801	16.5435823710811	17.7583865227846	14.5465968604977	13.9944564890615	12.954042200948	13.7939751929789	13.3041635180979	9.96972466659897	11.646568482514
EPG5	na	10.1953288736107	10.7649789513232	10.7114077439018	10.2634322293511	11.0221825444821	30.2260984688787	31.2295598369043	28.6115107477275	28.1107138638614	26.7796893132965
ATP5F1A	na	511.553672646428	470.070747541114	503.919385365365	549.740139686308	564.938457382911	366.108543115112	383.987485438685	393.644497275538	402.425003895307	399.247334859174
HAUS1	na	11.1295621966906	10.7183773108413	12.9664409531443	15.2739267035226	15.7695645392965	15.8327182456031	14.3457342006981	13.7577145471239	14.8568446012063	15.6894855672083
C18ORF25	na	26.1179142061024	22.2755841503571	26.335566407939	20.0823851101871	19.7325964654024	14.6148168420952	13.9043269945227	15.9120819349977	15.8733655476046	13.2414807269347
SPC25	na	5.88973181941655	7.03684771276972	7.85234778218365	12.4454217584258	13.7880485762435	9.78011733120007	7.76141004191613	9.2977960950343	14.8568446012063	12.314206166225
PDK1	na	71.7328716764802	68.9238262727577	68.8590497822259	49.0139499771769	41.9008063020573	50.7089857096939	41.4554934466326	41.0463681268588	37.0639175840621	38.6117127079524
PDE3B	na	56.8663761874701	49.5841454727615	48.8858985003639	51.3979755737585	56.5144865295729	37.1644458585602	38.0713715326218	36.3218782411706	33.0369307579456	35.3847972366826
TGOLN2	na	110.280150963558	92.224646513717	95.275153090495	97.9874927408524	108.446717394586	109.721844625124	106.710192092885	107.869553070032	116.548036200516	100.776199257932
UHMK1	na	107.111881433113	85.374205362875	95.2348846403299	93.8659569637114	90.5717921445456	90.8997320254557	85.4858622626213	87.4975526829448	83.9411719968156	86.2736251284317
ATG10	na	3.53383909164993	3.07570827180663	3.82550276567922	2.9901337991023	4.12815825636033	4.35492017011928	5.00261500332035	4.45991845208962	5.00441081303791	5.26691950483117
POC5	na	5.72725645888092	5.4989935768664	5.23489852145577	6.9096335087364	5.94454788915888	6.4585680489057	5.92221334951895	6.53869400179242	8.13216757118661	8.19710711667386
TADA1	na	14.2572128870014	14.912524954214	15.6241586640372	18.2236532891235	18.7831200664395	16.8291830302914	17.3620167762295	16.1766533685963	16.6944016966187	17.0618519170587
CWF19L2	na	6.7427274622286	6.71063622939629	8.53691143498941	10.2230250158498	9.37091924193795	8.89437085592157	9.4166870650736	9.52457160954733	10.243403382937	10.1629291853785
JMY	na	9.82975931240555	8.20188872481769	10.2684547920863	7.51574171125714	8.7104139209203	45.6528495799792	43.4786098082695	45.8086539316324	35.5782331239414	36.8684365338182
HOMER1	na	47.6865183172071	36.8152959807157	41.9999935221413	30.3862245530396	30.9611869227025	15.094596182871	13.6836233914351	13.1151839226703	10.9471486535204	11.7949324122275
XRCC4	na	1.6653724454902	1.21164265252989	1.24832195511638	1.89913903456498	1.48613697228972	3.13701876661134	2.97949864168344	3.09926536501143	2.9322719607644	2.67055073484397
ZNF776	na	2.96517532977523	2.51648858602361	2.57718081056284	2.66687609109124	2.14664229330737	8.19315489632609	9.34311919737772	9.2977960950343	9.38327027444609	10.7563849042327
SUV39H2	na	16.5724867746342	15.5183462804789	17.9597287736098	18.8297614916442	17.173138346459	12.7326055821284	14.1985984653063	13.4553471944399	13.3711601410857	11.8320233946559
DCLRE1C	na	8.57057526825443	9.08731989397414	11.3154344963775	10.1018033753456	11.1047457096093	11.1087370441178	12.2122660375173	10.2804899912574	12.4719300731179	14.5767560943567
RPP38	na	13.9322621659302	14.9591265946959	15.9463062653576	12.4858289719272	12.5083195167718	15.9065304518763	16.332066628487	14.9293880387746	14.3094871685303	15.9491224442071
NMT2	na	9.91099699267336	8.20188872481769	9.70469648977569	10.6270971508636	7.96734543477544	15.3529389048273	16.368850562335	15.6475105013992	14.2312932495766	15.2073027956393
ZNF837	na	2.47774924816834	2.14367546216826	2.1744963089124	2.78809773159539	1.73382646767134	4.31801406698267	4.19336845866559	3.74179598946502	4.14427770454702	4.22837199683629
USP12	na	30.0579416990914	25.0716825792722	29.9999953729581	27.5577196079428	26.2963680930153	26.7569247740379	24.1670445380991	25.6256331399726	23.5754665645458	21.3644058787518
CCDC50	na	13.6885491251267	15.9843626852981	15.5838902138722	13.0111227474451	12.2193484388266	27.125985805404	25.7855376274086	27.9311842041884	25.0220540651896	24.8138672445919
TRIM36	na	40.0907952121664	38.958971442884	38.5369068079475	30.3054101260368	29.2686420375947	23.5091876980168	20.93005835948	21.468082040567	18.4146679136005	16.7280330752032
ZFP36L2	na	123.60313052748	126.663258829855	114.120787767736	125.019918573277	118.313015627287	187.704440552768	196.830830020347	177.867595216388	182.309122040592	185.603276071656
PAN3	na	20.1875635465519	13.8406872231298	16.4697961175031	14.9506689955115	15.4393118787876	31.4809059755232	29.7949864168344	29.4052250485231	31.9422158925936	30.5258785385637
PFKM	na	103.415566980928	100.473136879017	101.959715817892	101.70495638298	109.231067463294	64.5487743859204	63.8569091600304	63.4215522254779	54.501161510741	59.6052087624203
TMEM123	na	177.260618344371	156.954325143102	187.449635518282	177.589703338576	167.644506790793	219.369877043974	225.154459083264	218.347024556964	219.646718340992	209.193140896111
IGSF10	na	2.47774924816834	1.72426069783099	1.57046955643673	1.29303083204424	1.1971658943445	5.83116429558344	5.07618287101624	6.91665319264747	4.30066554245446	4.67346378597695
SPEF2	na	2.51836808830225	2.33008202409593	3.30201291353364	2.66687609109124	2.43561337125259	5.12994833598796	4.7083435325368	4.61110212843165	4.37885946140818	4.41382690897823
MBNL1	na	132.011230435199	117.342930733471	121.409377247609	125.019918573277	112.409749320692	240.111107006746	238.874866408547	238.303269834111	247.874723083284	247.693580656778
NADK2	na	7.23015354383549	7.36305919614315	6.8053680778925	9.45528795932349	8.25631651272066	12.4742628601722	13.4261358544995	12.5860410554733	12.1591543973031	12.6851159905089
GPD1L	na	52.4389226128742	44.2715584578227	52.0671060634024	52.084898203282	50.3222491450324	31.222563253567	29.3167952768112	31.861959789081	27.7197442690928	29.8582408548527
CCNO	na	22.1778867131134	23.9532432077062	22.1073791406094	29.6993019235161	25.388173276616	12.4373567570356	11.9915624344297	13.9466941425515	14.661359803822	13.0931167972211
SLC30A6	na	24.1682098796748	20.2717136096346	22.1476475907744	20.0015706831843	22.6635888274182	16.4232158957888	18.2448311885801	19.3137146526932	18.4537648730773	18.3229453196239
PELO	na	29.773609818154	31.4561073252951	26.1342241571138	26.2646887758986	24.562541625344	15.2053144922809	15.9642272900076	14.589224767005	13.7230327763774	15.466939672638
SAR1B	na	24.0057345191392	17.2426069783099	21.2214732369784	19.233833626658	21.1774518551285	16.7184647208816	17.2884489085336	17.1215513457339	17.8282135214476	18.1745813899104
CATSPER3	na	0.324950721071258	0.512618045301105	0.765100553135843	0.404072135013825	0.412815825636033	0.959558681551705	1.25065375083009	0.831510219881117	0.860133108490892	0.778910630996159
GPR180	na	30.6266054609661	26.935748198549	28.6308680673465	28.204235023965	28.1540393083774	12.8064177884016	16.368850562335	13.7577145471239	15.7951716286509	14.131664305216
WDR78	na	0.406188401339072	0.372813123855349	0.523489852145577	0.404072135013825	0.165126330254413	1.32861971291774	1.02995014774243	0.869306138966622	0.89923006796775	0.816001613424547
FARP1	na	57.1913269085414	47.3472667296294	50.0939520053152	58.6712740040073	58.4134393274987	54.1412533013981	56.2058509196581	56.4671031137449	50.630562522532	53.4851966617362
IFIT5	na	3.49322025151602	3.02910663132471	5.27516697162081	3.71746364212719	3.83918717841511	5.79425819244683	5.70150974643128	6.68987767813444	5.70815608362137	5.63782932911505
PANK1	na	19.3345679037398	15.8445577638523	19.7718090310368	17.6983595136055	18.4115858233671	14.910065667188	13.4261358544995	15.4585309059717	13.7621297358543	14.0203913579309
PRDM8	na	25.1024432027547	27.8677810081874	29.2348948198222	35.3563118137096	31.7455369914109	72.2990560446073	66.063945190907	67.4279196485414	76.6691375341199	76.5557877321939
HNRNPDL	na	93.9513772297274	91.3392153445606	96.4429381452813	87.5624316574958	89.3746262502011	120.498426741012	105.533106209751	107.378206121921	117.48636322796	114.944954545576
UTRN	na	23.1121200361932	21.2969497002368	23.3154326455607	18.7085398511401	17.173138346459	48.7529622434539	47.9662497377187	49.9284091119525	43.2021402219289	41.6160822846519
PTPRK	na	81.1158237474127	74.3762182091422	75.5033440594582	81.9458289808036	79.3019201046819	57.8687697181951	56.1322830519622	60.586858294065	62.9852017172194	66.2815855995303
GGPS1	na	17.5879577779818	16.5435823710811	19.8926143815319	13.73845259047	14.2008644018795	21.1102909941375	21.8128727718307	24.4917555674074	20.9559702795963	22.0320435624628
ZNF117	na	15.4351592508847	15.8445577638523	16.308722316843	11.4352414208912	13.6229222459891	33.4738355448998	32.3698617861905	34.0541230960403	34.874487853358	32.5658825721251
MARVELD2	na	6.82396514249642	7.54946575807082	8.17449538350401	7.35411285725161	6.2335189671041	9.52177460924384	8.53387265272295	8.35289811789667	9.26597939601551	8.7163808706713
RAD17	na	29.0424706957437	24.652267814935	29.5973108713076	28.002198956458	30.176836853994	29.8201313343761	31.8181027784714	30.8036740546868	28.1107138638614	27.1876901200088
MED21	na	14.6634012883405	13.188264256383	15.5436217637071	17.5771378731014	18.8656832315667	20.0769201063126	17.9505597177966	18.9357554618382	19.8612554142442	19.5098567573324
ADGRA3	na	60.2377399185844	60.72193754794	63.7046881611002	67.0355671987935	62.541597583859	86.6186240616096	84.1984245779433	83.7557566934797	83.5111054425702	79.8197941858921
SREK1IP1	na	16.2881548936968	13.188264256383	14.7785212105713	12.5262361854286	14.7375249752064	17.7887417118431	14.8974932084172	16.4412248021948	15.8342685881278	16.5054871806329
CWC27	na	21.8123171519082	22.7882021956582	24.8053653016673	17.2538801650903	17.3382646767134	16.497028102062	18.0609115193404	21.1279187687975	18.0627952783087	19.2502198803336
MR1	na	2.35589272776662	2.7494967884332	2.85905996171815	3.03054101260368	2.35305020612539	6.49547415204231	7.50392250498053	8.08832668429813	7.97577973327918	7.34401452082092
SRP19	na	34.9322025151602	38.6327599595106	40.4295239657045	28.8103432264857	29.6401762806672	18.7483003933948	19.9736760794335	15.7608982586557	19.0011223057533	18.5454912141943
CENPH	na	5.56478109834529	7.59606739855274	7.57046863102834	9.29365910531796	9.61860873731957	10.4075210845223	9.96844607279276	10.0915103958299	11.5336030456733	11.4982045528004
CDYL	na	18.1566215398565	18.1280381474664	19.5704667802116	18.3448749296276	18.4115858233671	20.9257604784545	20.8932744256321	19.7294697626338	21.6206185907029	20.140403458615
CARHSP1	na	19.9438505057485	23.0678120385497	24.2818754495218	33.0531006441309	32.983984468319	43.2908589792365	41.4922773804806	44.0322457346137	46.4471878585081	44.9913616856353
TXNDC11	na	50.8954066877858	51.1686012491467	51.6644215617519	54.3881093728608	53.9963099931931	35.5036712174131	32.9951886616056	34.9612251540924	35.1872635291728	37.9811660066698
DAB2	na	0.162475360535629	0.0466016404819187	0.0402684501650444	0.0404072135013825	0.165126330254413	0.996464784688309	1.32422161852598	1.20946941073617	1.75936317645864	1.07563849042327
BCL2L11	na	24.5743982810139	20.038705407225	20.7382518349979	23.8402559658156	23.7781915566355	36.0572627644621	30.3099614907057	30.1611434302332	30.6911131893341	28.8196933468579
ANAPC1	na	160.891225770407	150.569900397079	140.57715952617	149.34506110111	155.92053734273	111.198088750588	113.515219854754	116.335838945185	110.448910522126	101.851837748355
CAST	na	142.93769843122	153.365998825994	154.63084863377	117.019290300004	125.784982071299	145.336234151947	140.036436159122	143.851268039433	133.477019653996	132.451898251775
SCOC	na	8.32686222745098	6.43102638650478	10.4295285927465	7.51574171125714	7.30684011375778	9.44796240297063	10.6305568820557	9.52457160954733	8.13216757118661	9.94038329080812
CETN3	na	3.53383909164993	3.26211483373431	4.75167711947524	4.08112856363963	3.17868185739745	8.45149761828232	7.35678676958875	8.20171444155465	8.21036149014033	7.34401452082092
SMARCA5	na	122.262708803061	116.783711047688	122.93957835388	106.715450857151	104.112151225408	100.236976119017	99.8315964633194	99.2898794376224	95.7875507183038	101.184200064644
RGPD3	na	24.53377944088	19.3862824404782	20.1744935326872	19.435869694165	19.6500333002752	21.7746008505964	19.9001082117376	20.9389391733699	19.9394493331979	18.6567641614794
RASSF3	na	25.6711069646294	23.3474218814412	22.8724796937452	23.880663179317	20.8471991946197	18.083990536936	16.6631220331185	14.6648166051761	14.4267780469609	14.799301988927
HNRNPU	na	487.588556967422	471.235788553162	535.81199789608	499.51397330409	472.674120353258	441.98749116397	411.097244684619	423.276497838574	404.888112342349	417.570280178798
RANBP2	na	224.012903338498	199.082208138757	220.308690852958	193.752588739129	192.661145824337	184.678140095567	185.832433799812	187.732330097705	181.566279810532	183.711635967808
AHCTF1	na	137.779105734213	129.319552337324	128.214745325501	124.009738235743	116.703033907307	87.3567461243417	86.4422445426678	88.1400833073983	83.4720084830933	83.2692555517322
MERTK	na	1.6653724454902	2.28348038361401	1.89261715775709	1.57588132655392	2.43561337125259	2.47270891015247	3.78874518633821	4.04416334214907	3.1277567581487	3.89455315498079
TMEM87B	na	30.0173228589574	25.5376989840914	31.4496595788997	29.4164514290064	26.956873414033	34.581018638998	37.0046374510314	36.4730619175126	37.2594023814463	35.0509783948271
NR4A2	na	14.0541186863319	14.1202970660214	14.3355682587558	14.7082257145032	12.4257563516446	11.1087370441178	10.0052300066407	10.771836939369	8.44494324700148	9.12438167738357
CCDC148	na	0.406188401339072	0.326211483373431	0.402684501650444	0.444479348515207	0.0412815825636033	1.18099530037133	0.956382280046538	0.755918381710106	1.29019966273634	1.03854750799488
PLA2R1	na	0.771757962544237	0.932032809638373	1.53020110627169	0.767737056526267	0.908194816399273	4.28110796384607	4.63477566484091	4.42212253300412	3.79240506925529	3.5607343131253
SLC25A27	na	1.90908548629364	1.16504101204797	1.40939575577655	1.49506689955115	1.81638963279855	6.93834738968156	5.73829368027923	7.03004094990398	4.49615033983875	3.89455315498079
CYRIB	na	49.5549849633668	43.3395256481844	49.0872407511891	47.6401047181299	50.2396859799052	34.7286430515444	32.9951886616056	37.0022047847097	31.824925014163	34.939705447542
ASAP1	na	73.7231948430416	79.7354068645628	70.4295193386626	64.126247826694	60.2298289602972	54.9162814672668	56.904745662769	53.48122550599	51.0997260362543	51.3339196808897
TRAPPC8	na	21.4061287505691	19.1066725975867	24.4429492501819	19.435869694165	17.4208278418406	32.2190280382553	30.4203132922495	33.6761639051852	29.7136892024126	27.3360540497223
LINC00467	na	2.92455648964132	1.77086233831291	2.37583855973762	1.6162885400553	1.69254488510774	4.20729575757286	4.4508559956012	4.87567356203018	4.37885946140818	4.82182771569051
INO80C	na	19.3345679037398	19.3862824404782	18.4832186257554	17.011436884082	16.3475066951869	10.1491783625661	10.9983962205352	9.94032671948789	8.56223412543206	10.4225660623772
LPCAT1	na	76.4852759721473	69.7626558014322	70.9932776409732	82.3903083293188	76.2883645775389	48.3839012120879	51.2768037840336	49.2858784874989	40.0743834637802	40.8000806712274
NMRAL1	na	30.7484619813678	36.069669733005	37.7315378046466	45.0944502675428	43.6346327697287	41.5193660286795	42.9636347343983	43.8432661391861	39.566122990581	44.1382690897823
UBALD1	na	14.2572128870014	17.3358102592737	16.0671116158527	20.1631995371898	20.6820728643653	52.1114176288849	53.7781112856938	54.6528989976407	49.4185567787494	50.9259188741774
TMEM251	na	10.967086836155	8.80771005108263	11.1543606957173	10.2634322293511	10.3616772234644	8.78365254651176	7.83497790961202	9.03322466143577	8.44494324700148	9.49529150166746
ING1	na	24.6150171211478	25.8639104674649	26.1744926072788	19.7995346156774	17.9162068326038	18.9697370122145	18.2448311885801	16.7057962357933	15.8733655476046	17.8036715656265
ADPRHL1	na	2.84331880937351	2.93590335036088	3.18120756303851	2.0607678885705	2.31176862356178	4.05967134502644	4.63477566484091	4.61110212843165	6.45099831368169	4.82182771569051
CMTM7	na	34.6884894743568	37.0949058236073	32.2147601320355	41.1345433444073	44.5015460035644	27.0152674959941	29.3535792106591	28.346939314129	31.5121493383481	28.1520556631469
UBP1	na	98.500687324725	87.3780759035975	91.7315294759711	86.5522513199612	85.7418469846041	87.3198400212051	89.7527985889828	95.5480834481574	84.957692943214	81.6743433073115
RMND5A	na	69.9456427105883	55.8753669378205	56.0536826297418	54.1052588783511	55.152194304974	66.0250185113846	69.1905795679822	64.9333889888981	59.779251040117	61.200121006841
CD8A	na	0.893614482945959	0.745626247710699	0.724832102970799	0.686922629523502	0.61922373845405	1.14408919723472	1.50814128776569	1.32285716799269	1.21200574378262	1.00145652556649
RPIA	na	29.9767040188235	29.4522367845726	33.0201291353364	30.5478534070451	27.4935339873598	15.9065304518763	14.2353823991542	14.060081899808	12.9410935868402	14.2800282349296
LURAP1L	na	36.0289111987757	33.3667745850538	29.1140894693271	22.7088539877769	23.8194731391991	10.7027699096152	10.8880444189914	9.60016344771834	7.62390709798745	7.26983255596415
CNKSR3	na	17.6285766181157	17.2426069783099	14.6979843102412	13.6980453769687	13.3339511680439	9.81702343433667	8.42352085117912	8.01273484612712	7.31113142217258	7.45528746810609
GTF2E1	na	7.71757962544237	5.68540013879408	8.77852213597967	6.26311809271428	6.56377162761292	5.94188260499325	6.76824382802165	7.18122462624601	6.13822263786682	5.71201129397183
CFDP1	na	14.2572128870014	14.2135003469852	18.0402656739399	12.7282722529355	13.7054854111163	16.3863097926522	17.3252328423815	16.3656329640238	13.7621297358543	13.7236634985037
ZDHHC7	na	48.5801328001531	42.9201108838471	47.0335497927718	49.3776148986894	44.3364196733099	35.4298590111399	37.8506679295341	34.1297149342113	35.7346209618489	36.4604357271059
C7ORF31	na	2.03094200669536	2.09707382168634	2.49664391023275	2.38402559658156	2.39433178868899	8.74674644337515	8.93849592505033	7.97493892704162	10.1261125045064	8.67928988824291
JAZF1	na	5.88973181941655	4.79996896963762	5.75838837360135	5.49538103618801	5.0363530727596	3.94895303561663	4.67155959868886	4.2709388566621	5.00441081303791	3.70909824283885
CMIP	na	61.4563051226016	65.2422966746861	59.1946217426152	61.176521241093	59.6106052218432	55.1377180860864	51.2032359163377	51.8182050662278	54.9703250244633	50.2953721728948
PID1	na	0.771757962544237	0.745626247710699	0.64429520264071	0.808144270027649	0.743068486144859	0.664309856458872	0.846030478502707	0.604734705368085	1.36839358169005	1.00145652556649
TRIP12	na	151.264560658671	140.643750974431	142.952998085908	130.798150103975	121.367852736994	135.703741233293	138.969702077532	140.449635321738	128.238027084097	136.606088283755
FBXO36	na	0.771757962544237	0.466016404819187	0.926174353796021	0.848551483529032	0.660505321017653	1.8453051568302	1.83919669239719	1.88979595427526	2.07213885227351	2.15127698084653
CEBPG	na	163.572069219244	152.200957813946	154.348969482615	127.646387450867	145.476296954138	86.9138728867025	83.6834495040721	81.7903689010335	72.485762870096	80.7099777641734
KCTD15	na	143.181411472023	145.956337989369	120.362397543318	115.120151265439	120.542221085722	79.4588400531085	83.058122628657	80.6564913284683	78.4285007105786	82.1936170613089
ZNF599	na	0	0	0	0	0.0412815825636033	0.996464784688309	1.06673408159037	1.05828573439415	0.89923006796775	1.07563849042327
MCOLN2	na	8.36748106758489	7.31645755566123	6.68456272739737	7.23289121674746	8.25631651272066	8.56221592769213	7.13608316650109	7.63477565527207	7.11564662478828	7.4181964856777
DDAH1	na	76.4446571320134	67.7587852607097	66.0805267208378	80.2891332272469	74.5545381098676	88.4639292184398	80.9246544654763	88.5936343364244	84.7622081458297	82.6387088504496
SREK1	na	82.4968643119656	76.7063002332381	78.5637462720016	74.066422348034	75.338888178576	70.6013753003235	65.0707789770125	63.5727359018199	61.1085476623302	61.5339398486965
CHD1	na	66.980467380813	57.4598227142057	64.8724732158865	55.1962536428884	59.1152262310799	46.9814692928969	50.6514769086186	48.9079192966439	41.4427770454702	46.9571837543399
DGKE	na	49.9611733647059	39.3783862072213	42.7650940752771	41.2557649849115	44.0061670128011	23.3615632854703	20.267947550217	19.9562452771468	21.5033277122723	19.4356747924756
HS2ST1	na	30.5047489405643	25.4444957031276	32.0536863313753	28.002198956458	27.8237866478686	27.5319529399066	26.9994074443907	26.0791841689987	26.3122537279259	21.6982247206073
MSI2	na	75.5916614892014	66.5937442486618	67.7315331776046	52.2869342707889	52.551454603467	57.3520842742827	57.7507761412717	54.5017153212986	62.1641655682053	53.8190155035917
ZUP1	na	8.93614482945959	10.904783872769	10.8322130943969	8.40470040828755	8.62785075579309	7.04906569909137	6.8050277618696	7.1434287071605	6.5291922326354	6.52801290739638
GDPD1	na	9.5454274314682	9.04071825349222	7.85234778218365	5.2933449686811	6.35736371479491	5.27757274853438	6.03256515106278	6.04734705368085	3.98788986663959	5.04437361026084
NUS1	na	117.713398708063	97.3508269667281	120.845618945298	104.816311822586	105.144190789498	73.4062391387054	72.9057568866245	74.722532032044	70.4136240178225	70.5841395612233
PPP2R5E	na	67.0617050610808	58.9510752096271	63.7852250614303	59.6006399145391	56.1429522865005	60.9319762785332	61.8337927983935	59.8687358314404	60.2875115133161	62.6095783391198
IMPACT	na	25.2242997231564	23.1610153195136	25.5301974046381	24.6079930223419	26.0486785976337	30.7058778096545	30.6042329614892	29.9721638348057	26.7032233226945	29.6356949602824
ANKRD29	na	13.1605042033859	13.0018576944553	11.6778505478629	9.29365910531796	9.78373506757398	7.63956334927703	9.159199528138	8.5418777133242	8.48404020647834	7.64074238024803
SDHAF4	na	3.73693329231947	4.05434272192692	4.9932878204655	4.28316463114654	6.06839263684969	5.90497650185664	5.59115794488745	6.00955113459534	5.55176824571394	5.823284241257
C16ORF74	na	5.44292457794357	6.66403458891437	5.3557038719509	7.39452007075299	7.34812169632139	6.75381687399854	5.44402220949568	5.7449797009968	4.69163513722305	6.04583013582733
TBCEL	na	8.32686222745098	6.94364443180588	7.32885793003808	7.31370564375022	7.92606385221183	13.9505069856363	14.0146787960666	13.7955104662094	13.9185175737617	14.4654831470715
ANKH	na	74.1293832443807	76.75290187372	72.7248209980701	79.0769168222055	88.4664314338019	64.5118682827838	64.0040448954221	68.0326543539095	68.1850973276416	64.3528545132541
OTULIN	na	20.7156084682927	17.7086233831291	18.8859031274058	21.5370447962368	19.8564412130932	16.5339342051986	13.757191259131	14.7404084433471	12.6674148705022	16.1716683387774
UBASH3B	na	9.91099699267336	10.2523609060221	9.30201198812525	8.48551483529032	8.91682183373831	5.94188260499325	5.22331860640801	5.7071837819113	6.56828919211226	6.89892273168026
ROBO3	na	4.75240429566715	7.78247396048042	4.55033486865001	6.2227108792129	6.72889795786734	9.48486850610723	9.19598346198594	10.2426940721719	12.2373483162568	10.2371111502352
TBRG1	na	41.7155488175227	40.7764354216788	37.6912693544815	35.2754973867069	35.3370346744444	37.9763801275655	38.5127787387971	37.1155925419662	37.3766932598769	36.7942545689614
NRGN	na	13.3229795639216	13.747483942166	14.6577158600762	23.6382198983087	24.768949538162	16.8291830302914	14.9710610761131	14.9671839578601	21.307842914888	15.9120314617787
RETREG1	na	9.34233323079866	9.78634450120292	9.6241595894456	9.85936009433732	8.7929770860475	12.1052018288061	12.5065375083009	12.6238369745588	11.6508939241039	11.1272947285166
GPR15	na	88.021026570177	79.2693904597436	118.832196437046	135.444979656634	117.77635505396	651.134377639105	720.817967684306	734.790462941308	876.475637552218	788.851014286967
TOMM70	na	96.4697453180297	90.3139792539584	101.919447367727	94.7953228742432	95.0302030614148	74.5134222328035	74.8920893144135	71.283103395263	71.3128540857903	71.5855960867898
PITPNC1	na	13.3229795639216	16.8697938544546	15.6241586640372	13.3747876689576	13.6229222459891	18.4899576714386	17.2148810408377	18.9735513809237	21.5033277122723	17.1731248643439
CC2D1B	na	26.280389566638	31.1298958419217	28.4697942666864	31.8408842390894	32.6124502252466	31.9237792131625	29.2800113429632	29.2162454530956	33.4279003527142	32.3804276599832
PRKCA	na	22.7465504749881	21.0173398573453	18.5637555260855	18.2640605026249	21.1361702725649	16.6077464114718	15.669955819224	15.3073472296296	16.5380138587112	14.0574823403592
LRRK1	na	44.7619618275658	47.0210552462559	45.0201272845196	47.2360325831161	41.9833694671846	49.491084306186	50.6514769086186	52.6119193670234	43.984079411466	43.5077223884997
CEP112	na	1.46227824482066	1.2582442930118	2.37583855973762	1.73751018055945	1.48613697228972	2.69414552897209	3.45768978170671	3.5528163940375	4.02698682611645	2.70764171727236
ABCA5	na	3.73693329231947	3.07570827180663	3.62416051485399	3.83868528263133	3.92175034354231	8.45149761828232	7.68784217422025	8.39069403698218	8.36674932804776	8.3825620288158
C4ORF19	na	3.16826953044476	3.58832631710774	3.46308671419382	3.47502036111889	4.49969249943276	3.98585913875323	3.93588092172998	3.85518374672154	4.49615033983875	5.08146459268923
MIA3	na	47.8083748376088	49.3977389108338	51.8657638125771	46.064223391576	48.2994515994159	58.1271124401513	57.3093689350964	57.4120010908825	57.6680152283666	59.7535726921339
DISP1	na	3.73693329231947	2.93590335036088	3.30201291353364	3.95990692313548	5.32532415070483	6.16331922381287	6.10613301875866	6.23632664910837	8.21036149014033	7.34401452082092
TNIK	na	20.4312765873553	18.6406561927675	19.087245378231	13.6576381634673	10.6919298839733	15.7589060393299	18.3919669239719	15.8742860159122	15.7169777096972	14.3913011822147
FAM167A	na	6.33653906088953	5.31258701493873	3.5436236145239	2.66687609109124	3.7153424307243	3.57989200425059	3.93588092172998	4.00636742306356	4.61344121826933	5.11855557511761
NEIL2	na	24.6556359612817	23.4406251624051	22.8724796937452	22.0219313582534	25.0166390335436	16.8291830302914	15.7803076207679	17.4239186984179	14.7004567632989	16.9876699522019
OBSCN	na	27.4989547706552	30.1978630322833	26.2550295076089	20.809714953212	20.5169465341108	55.5805913237257	57.2358010674005	55.5222051366073	35.6173300834183	39.0568044970931
LONRF1	na	20.2281823866858	17.7086233831291	20.0536881821921	15.9608493330461	14.985214470588	17.4196806804771	18.0976954531883	17.953061565615	13.9185175737617	14.5396651119283
TRIM11	na	80.993967227011	91.8984350303436	73.3288477505458	68.2073763903336	66.4633479274013	41.4455538224063	44.6189117575558	41.4243273177138	40.2698682611645	39.9469880753744
ENAH	na	100.612867011688	94.554728537813	107.194614339348	82.4307155428202	81.6136887282437	73.7383940669348	68.8227402295028	69.3933074409877	65.5656010426921	63.3513979876876
CCSAP	na	23.7214026382018	19.7590955643335	22.3087213914346	21.132972661223	24.1084442171443	21.6638825411866	21.4450334333512	20.9767350924554	22.9499152129161	21.2531329314666
SH3RF1	na	15.4757780910187	15.1921347971055	15.0604003617266	11.7989063424037	13.8293301588071	15.3160328016907	15.8170915546158	14.438041090663	15.7169777096972	14.0945733227876
BUB3	na	110.280150963558	104.527479600944	110.013405850901	127.969645158878	130.243392988168	105.366924455004	103.509989848114	101.179675391898	118.581078093312	122.288969066397
DIPK1A	na	1.25918404415112	1.02523609060221	0.966442803961065	1.29303083204424	0.61922373845405	1.21790140350793	1.39778948622186	1.32285716799269	1.60297533855121	1.55782126199232
ATP5MC3	na	126.405830496719	139.338905040937	141.181186278646	146.476148942511	153.732613466859	75.2884503986722	79.7475685823421	85.3053893759855	87.0689287549643	85.828533339291
SORBS2	na	0.487426081606887	0.279609842891512	0.362416051485399	0.484886562016589	0.949476398962876	1.69768074428379	1.80241275854924	1.96538779244628	1.83755709541236	1.78036715656265
ELOC	na	22.8277881552559	19.7590955643335	26.7785193597545	22.5876323472728	21.2600150202557	17.6411172992967	13.720407325283	16.9703676693919	15.7169777096972	15.8007585144935
CEP170P1	na	7.02705934316595	5.68540013879408	7.61073708119339	5.01049447417142	4.45841091686916	7.78718776182345	5.40723827564773	6.16073481093736	4.65253817774619	6.30546701282605
CXADR	na	58.7348428336299	46.974453605774	58.5503265399745	46.9935893021078	43.7584775174195	48.8636805528637	46.0902691114735	48.0764090767627	47.580999683337	46.2153641057721
BTG3	na	25.1430620428886	24.5124628934892	29.8389215722979	32.4065852281087	36.947016394425	12.8433238915382	12.3226178390612	12.3592655409602	15.4042020338823	15.2073027956393
C21ORF91	na	7.51448542477284	6.10481490313135	6.68456272739737	5.73782431719631	5.49045048095924	9.78011733120007	9.23276739583388	10.5828573439415	8.44494324700148	10.0516562380933
RABGEF1	na	38.7097546476136	40.9628419836065	39.7852287630638	35.2350901732055	34.4288398580452	34.6917369484078	34.2826263462836	34.1675108532968	36.0473966376637	29.2647851359985
MRPL39	na	18.2784780602583	17.3358102592737	21.1812047868133	20.0419778966857	17.998769997731	17.2720562679307	16.2584987607911	15.6853064204847	15.8733655476046	17.8407625480549
ATP5PF	na	36.7194314810521	37.2813123855349	46.5100599406262	38.0231879048009	43.9648854302375	31.9606853162991	31.7077509769275	36.3218782411706	34.5226152180662	32.6029735545535
GABPA	na	19.8626128254806	16.3105741686715	20.4966411340076	17.1730657380875	16.5951961905685	27.0521735991308	24.5716678104264	24.2649800528944	24.2010179161755	22.3287714218899
TSEN2	na	34.3229199131516	31.1298958419217	28.6308680673465	26.5475392704083	31.7868185739745	24.7270891015247	21.9967924410704	24.907510677348	17.8673104809244	20.7709501598976
XPC	na	32.1701213860545	34.5784172375837	31.2885857782395	27.9617917429567	29.4750499504128	71.2656851567824	71.949374606578	68.1082461920805	67.2076733407201	74.7754205756312
CCDC174	na	39.2377995693544	43.8987453339674	39.7852287630638	25.4969517193723	29.5163315329764	17.9363661243896	15.7435236869199	16.4412248021948	15.2478141959749	17.8778535304833
FLCN	na	41.9592618583262	46.6016404819187	40.9127453676851	40.2859918608783	42.4787484579478	32.8833378947142	30.4203132922495	30.0855515920622	29.5573013645052	31.2306072047031
DPH3	na	14.0541186863319	11.5106051990339	13.4496623551248	10.1826178023484	12.590882681899	8.67293423710194	8.75457625581062	8.08832668429813	7.66300405746431	7.60365139781964
OXNAD1	na	20.7562273084266	23.4406251624051	21.0201309861532	18.6277254241373	18.0813331628582	8.85746475278497	9.78452640355304	8.84424506600824	9.07049459863122	8.75347185309969
PLCL2	na	4.79302313580105	5.17278209349297	6.36241512607701	7.96022105977234	5.16019782045041	7.89790607123326	7.32000283574081	7.29461238350252	7.27203446269572	6.00873915339894
CXXC1	na	48.5801328001531	57.5996276356515	52.7114012660431	56.2468411939244	59.2390709787707	41.3348355129965	44.0671527498366	38.0604905191038	39.1360564363356	39.4648053038054
SKA1	na	25.5898692843616	23.3008202409593	22.6308689927549	25.7393950003806	27.4935339873598	14.4302863264122	15.4492522161364	15.2695513105441	20.9559702795963	20.4742223004705
PPP4R1	na	41.7155488175227	40.2638173763777	41.1946245188404	44.4479348515207	43.8823222651103	51.07804674106	50.1732857685953	48.8701233775583	54.2665797538799	55.7848375722963
APCDD1	na	0.771757962544237	1.02523609060221	1.40939575577655	0.929365910531796	1.32101064203531	1.91911736310341	2.20703603087663	1.3984490061637	2.73678716338011	3.07855154155625
CCDC144B	na	4.79302313580105	5.91840834120367	4.30872416765975	5.45497382268663	5.98582947172248	7.89790607123326	5.14975073871213	5.59379602465478	6.25551351629739	5.22982852240278
MPPE1	na	5.11797385687231	3.96113944096309	5.07382472079559	4.88927283366728	6.77017954043094	9.55868071238044	9.60060673431332	8.31510219881116	10.7125668966593	10.1629291853785
USP43	na	11.2514187170923	10.5319707489136	11.1543606957173	10.4654682968581	8.91682183373831	9.1896196810144	9.7477424697051	9.67575528588936	9.53965811235352	8.53092595852936
EME1	na	6.37715790102344	7.82907560096234	8.77852213597967	11.3948342073899	11.0221825444821	10.3337088782491	9.93166213894482	8.91983690417925	9.69604595026096	10.3483840975204
ACSS1	na	39.4408937700239	37.5143205879445	33.0201291353364	38.7909249613272	35.8324136652077	31.8130609037527	31.7077509769275	30.9170618119433	28.4234895396763	29.8211498724244
ANKRD40	na	49.7580791640364	45.809412593726	42.4832149241218	43.8014194354986	43.2630985266563	29.1189153747806	31.5973991753837	32.391102656278	31.9422158925936	29.8953318372811
ZNF18	na	3.53383909164993	4.33395256481844	3.86577121584426	4.24275741764516	2.88971077945223	6.4585680489057	7.17286710034903	6.76546951630545	7.58481013851059	5.71201129397183
VOPP1	na	43.6246343038164	46.4618355604729	42.8456309756072	61.5401861626055	62.3764712536046	57.2044598617362	62.4591196738085	58.9616337733883	65.6046980021689	59.8277546569907
APOOL	na	24.0463533592731	21.6697628240922	21.2214732369784	19.233833626658	19.1133727269483	18.637582083985	19.3851331378664	21.770449393251	21.7379094691334	20.2145854234717
CYP2U1	na	1.34042172441894	1.72426069783099	2.1744963089124	2.22239674257604	2.39433178868899	6.23713143008608	7.50392250498053	8.08832668429813	7.193840543742	7.90037925724675
FBXL18	na	48.2145632389479	46.6948437628825	41.9194566218112	35.2350901732055	34.0160240324091	41.9991453694554	44.9131832283393	44.3724090063832	40.1525773827339	41.2080814779396
PROM2	na	0.0406188401339072	0.279609842891512	0.281879151155311	0.16162885400553	0.0825631651272066	0.922652578415101	0.956382280046538	1.17167349165066	1.60297533855121	1.52073027956393
AK9	na	0.893614482945959	0.326211483373431	0.885905903630976	0.32325770801106	0.288971077945223	2.32508449760605	2.72201110474784	3.13706128409694	4.65253817774619	3.33818841855497
KLF10	na	147.283914325548	148.333021653947	126.885886470055	94.9569517282488	99.6537403085384	65.8404879957016	72.3172139450574	68.7507768165341	61.2258385407607	56.897567045148
PTPRN2	na	14.013499846198	17.0562004163822	15.1812057122217	13.9404886579769	15.7282829567329	16.7553708240182	18.0609115193404	16.3278370449383	15.8342685881278	15.2814847604961
AZIN1	na	148.218147648628	120.372037364796	139.530179821879	133.303397341061	135.032056565546	87.0245911961123	89.2746074489595	85.8345322431825	92.4643091627708	91.9856364224035
ATP6V1C1	na	30.0579416990914	25.3978940626457	27.6241568132204	26.0626527083917	29.0622341247767	31.1118449441572	29.7949864168344	30.3123271065752	29.2445256886903	28.7826023644295
PIP4P2	na	12.26688972044	12.582442930118	11.4362398468726	9.09162303781105	8.66913233835669	7.86099996809666	6.43718842339016	6.31191848727938	6.99835574635771	8.01165220453192
OTUD6B	na	18.2784780602583	15.0989315161416	17.1543597703089	14.3445607929908	13.5816406634255	12.400450653899	10.7776926174475	10.771836939369	10.243403382937	9.64365543138101
CDK19	na	8.89552598932569	6.75723786987821	7.73154243168852	6.62678301422672	5.94454788915888	45.2837885486131	45.3913743683626	43.7676743010151	46.9554483317073	46.5491829476276
GTF3C6	na	12.3481274007078	12.9086544134915	18.12080257427	14.789040141506	13.3339511680439	14.7624412546416	15.5596040176802	16.2522452067673	15.2869111554518	16.6167601279181
TTC39B	na	12.7543158020469	11.1843937156605	10.026844091096	7.5965561382599	8.7929770860475	7.3074084210476	8.60744052041884	7.93714300795611	8.48404020647834	8.93892676524163
AGPAT5	na	87.0461744069632	76.2868854689008	83.7986447934573	85.5016637689253	86.6087602184397	45.948098405072	44.9131832283393	49.1346948111569	44.6878246820495	42.6175388102184
MMS19	na	161.784840253353	174.895956728641	150.483198266771	200.177335685849	206.077660157508	116.512567602259	117.377532908789	120.682369640018	128.003445327235	129.484619657504
PI4K2A	na	19.8219939853467	17.9882332260206	17.234896670639	17.9003955811124	18.3703042408035	29.082009271644	32.2227260507987	30.3501230256607	33.8188699474828	30.2291506791366
MARVELD1	na	65.5588079761263	67.4325737773363	63.2214667591197	70.3489587059069	74.2655670319223	64.401149973374	69.7791225095493	63.3081644682214	79.5232155759306	74.9608754877732
ZFYVE27	na	47.4834241165376	45.250192907943	37.3288533029961	36.8513787132608	39.1349402702959	35.4667651142765	32.2962939184946	30.6524903783448	32.2549915684084	32.0466088181277
GOLGA7B	na	35.1759155559637	38.2133451951733	33.4228136369868	17.2538801650903	13.2101064203531	0.36906103136604	0.478191140023269	0.415755109940558	0.430066554245446	0.408000806712274
TRMT44	na	23.0308823559254	21.2503480597549	18.8053662270757	14.0617102984811	14.7375249752064	13.2492910260408	13.720407325283	11.6033471592501	10.7516638561361	9.08729069495518
SLC25A28	na	31.520219943912	36.116271373487	33.6644243379771	38.3060383993106	42.9328458661474	27.9010139712726	23.8359891334676	24.0382045383814	27.0159989985094	27.1876901200088
HSPA13	na	112.636043691325	99.0284860240772	99.3422665571645	69.0155206603612	79.714735930318	35.1715162891836	33.5101637354768	35.5659598594605	28.775362174968	31.3789711344167
USP25	na	63.2435340884936	64.8694835508308	62.1342186046635	53.78200117034	62.0875001756594	50.0077697500984	52.1596181963843	51.5158377135437	45.0006003578644	46.2524550882005
GRAMD2B	na	1.90908548629364	0.932032809638373	1.57046955643673	1.25262361854286	1.07332114665369	4.50254458266569	4.4508559956012	5.29142867197074	5.86454392152881	4.26546297926468
ZCCHC10	na	6.66148978196079	6.15141654361326	8.73825368581463	6.38433973321843	6.10967421941329	6.93834738968156	7.28321890189287	6.34971440636489	6.13822263786682	6.63928585468154
C16ORF87	na	8.24562454718317	6.29122146505902	9.06040128713498	6.86922629523502	7.22427694863058	4.39182627325588	4.63477566484091	4.80008172385917	5.31718648885278	4.85891869811889
MOV10	na	54.754196500507	57.9258391190249	52.7919381663732	68.9751134468599	67.9082033171274	76.3218212864971	79.122241706927	75.5918381710106	78.8976642243009	78.2248819414714
RHOC	na	20.6749896281588	25.3978940626457	24.9664391023275	21.9411169312507	20.5169465341108	32.2190280382553	32.8848368600617	35.679347616717	36.3601723134786	34.3833407111161
PPM1J	na	7.51448542477284	6.52422966746861	7.20805257954294	7.51574171125714	9.37091924193795	6.08950701753966	7.72462610806819	6.46310216362141	5.35628344832964	6.37964897768282
DBI	na	41.7155488175227	40.683232140715	57.0201254337028	38.8717393883299	36.3690742385345	37.090633652287	34.0987066770439	36.3596741602561	34.7962939344042	34.3091587462594
SLC16A1	na	146.146586801798	122.841924310338	140.97984402782	144.051716132428	143.866315234157	93.2617226261984	97.1095853585715	91.3905323487518	85.0749838216445	88.7587209511337
HEATR3	na	41.1875038957819	35.8832631710774	39.1812020105882	33.2955439251391	29.4337683678492	23.4722815948802	22.3278478457019	24.2271841338089	24.5919875109441	22.2916804394615
TRIM74	na	0.528044921740794	1.07183773108413	0.724832102970799	0.282850494509677	0.701786903581256	0.848840372141893	0.809246544654763	1.05828573439415	1.05561790587519	1.07563849042327
NIFK	na	82.5374831520995	78.5237642120329	92.8187776304273	80.0466899462386	81.2421544851713	47.2767181179898	48.9594159516131	50.4575519791496	47.8937753591519	50.7775549444639
OXA1L	na	230.593155440191	248.712955252	237.382513722937	283.779860420209	292.108478220057	171.318130760116	177.041073610153	171.706860405451	194.350985559465	194.616384801754
LARP1	na	317.476854486619	302.258240165724	294.241565355979	282.810087296176	291.035157073403	276.721961318257	265.212163043675	250.738127213242	253.03552173423	261.454335137711
CNOT8	na	35.8258169981062	28.8464154583077	30.1208007234532	28.4870855184746	28.5668551340135	31.7023425943429	37.1885571202711	35.603755778546	41.3645831265165	37.3877102878156
LRGUK	na	0.365569561205165	0.372813123855349	0.281879151155311	0.242443281008295	0.206407912818017	1.25480750664454	1.14030194928626	1.28506124890718	1.21200574378262	1.14982045528004
SETD9	na	6.21468254048781	4.93977389108338	5.59731457294117	6.58637580072534	6.15095580197689	5.01923002657815	5.11296680486418	6.31191848727938	6.21641655682053	5.45237441697311
MIER3	na	31.073412702439	21.4833562621645	27.8254990640457	26.1838743488958	25.7597075196885	22.8448778415579	20.5622190210006	23.9626127002104	21.5424246717491	21.5127698084653
NUP205	na	200.372738380564	175.781387897797	177.865744379001	223.169040168135	214.540384583046	143.12186796375	143.015934800805	139.202369991916	148.099282498341	152.666483675247
ZKSCAN2	na	22.4215997539168	19.7124939238516	17.9597287736098	18.3044677161263	18.2877410756763	15.5374694205103	12.5065375083009	13.1151839226703	14.8568446012063	14.8363929713554
C9ORF85	na	10.6015172749498	9.13392153445606	12.6442933518239	7.96022105977234	9.04066658142912	7.3074084210476	6.98894743110931	6.91665319264747	8.5231371659552	7.12146862625059
PIK3AP1	na	7.96129266624582	6.29122146505902	7.36912638020312	8.08144270027649	8.04990859990264	8.48840372141892	9.19598346198594	9.07102058052127	8.79681588229321	9.08729069495518
RBM45	na	3.49322025151602	2.88930170987896	3.26174446336859	3.79827806912995	3.46765293534268	5.4621032642174	4.59799173099297	4.83787764294468	4.84802297513048	5.56364736425828
PDIA4	na	1193.05657241312	1233.82503339928	1304.57697999694	1394.37212350571	1421.07719816948	778.091372429023	783.166735556571	764.989402290627	710.118074978185	783.547003799707
KDM8	na	2.84331880937351	3.26211483373431	3.02013376237833	2.66687609109124	3.01355552714304	3.32154928229436	3.97266485557793	3.51502047495199	4.65253817774619	5.00728262783245
KCTD18	na	6.05220717995218	5.54559521734832	5.75838837360135	5.57619546319078	5.69685839377726	10.5551454970688	9.78452640355304	11.7923267546777	10.3606942613676	11.1643857109449
FAM126B	na	13.4854549244572	13.2814675373468	13.5301992554549	10.7483187913677	11.3524352049909	9.74321122806346	9.19598346198594	10.0159185576589	9.53965811235352	8.75347185309969
TMEM237	na	14.2572128870014	12.9086544134915	16.4697961175031	16.2841070410571	15.604438209042	21.0364787878643	21.4082494995033	25.9280004926566	25.4130236599582	22.4771353516034
FZD7	na	14.1353563665997	12.4426380086723	14.0536891076005	12.8494938934396	10.9809009619185	84.072102945184	93.1369205029936	82.5840832018291	88.2027405797932	87.2379906715698
DEPTOR	na	2.31527388763271	1.53785413590332	1.48993265610664	1.6162885400553	1.81638963279855	8.41459151514572	9.4166870650736	10.2804899912574	9.81333682869153	8.3825620288158
RNF20	na	44.5182487867623	44.2715584578227	45.5838855868302	36.2048632972387	40.3321061646404	43.3646711855097	40.2784075634984	41.6133069131413	37.4939841383075	37.3877102878156
PPARGC1B	na	59.5878384764419	58.1588473214345	50.1342204554802	58.7924956445115	56.8034576075181	17.3089623710673	17.9873436516445	16.2522452067673	14.8177476417294	15.1702118132109
SLC26A2	na	6.94582166289814	5.03297717204722	7.08724722904781	6.18230366571152	6.19223738454049	11.2932675598008	13.05829651602	12.3214696218747	13.7230327763774	13.9091184106457
LSM11	na	19.9032316656145	18.6872578332494	20.0134197320271	25.1736940113613	22.6635888274182	16.4601219989254	14.3089502668501	15.3073472296296	15.3651050744055	17.3585797764858
MED7	na	5.0773550167384	5.17278209349297	6.20134132541683	5.05090168767281	4.70610041225078	5.12994833598796	5.99578121721483	6.00955113459534	4.96531385356106	6.1200121006841
RRAGA	na	37.9786155252033	38.1201419142095	43.1677785769276	42.9124607384682	43.5933511871651	34.6548308452712	38.1449394003177	38.6274293053864	42.0292314376231	44.8059067734933
PXYLP1	na	8.36748106758489	7.87567724144425	10.4697970429115	10.2230250158498	11.3937167875545	12.7326055821284	14.1250305976104	12.0191022691907	12.7065118299791	12.5367520607953
RASA2	na	16.7349621351698	12.8620527730096	18.0402656739399	17.3751018055945	16.0998171998053	17.7887417118431	16.2952826946391	15.6475105013992	14.3094871685303	13.5011176039334
RMND1	na	32.9012605084649	33.8327909898729	36.4429473993652	27.8405701024525	31.4152843309021	23.6199060074266	25.8958894289524	24.4539596483219	23.4972726455921	24.2945934905945
RAET1L	na	11.5357505980297	10.6251740298775	9.58389113928056	6.54596858722396	5.53173206352284	7.67646945241364	7.09929923265315	8.12612260338364	7.81939189537174	6.26837603039766
TMBIM4	na	8.24562454718317	8.15528708433577	7.5302001808633	8.16225712727926	8.54528759066588	12.3266384476257	12.1386981698214	12.5482451363878	14.661359803822	13.5011176039334
VBP1	na	27.3770982502535	22.9746087575859	26.0536872567837	27.153647472929	27.6173787350506	19.8923895906296	18.7230223286034	19.9562452771468	22.2070729828557	22.0320435624628
GRIP1	na	1.78722896589192	1.4912524954214	2.25503320924248	1.41425247254839	1.89895279792575	3.06320656033813	2.72201110474784	2.94808168866941	2.11123581175037	2.74473269970075
VPS37A	na	39.8877010114969	37.3279140260168	39.906034113559	33.699616060153	32.9427028857554	23.8413426262462	22.5853353826375	24.831918839177	25.5694114978656	23.5527738420267
PSD3	na	8.32686222745098	7.03684771276972	6.60402582706728	6.2227108792129	5.32532415070483	6.34784973949589	6.76824382802165	5.93395929642433	4.61344121826933	4.33964494412146
CARNMT1	na	22.2591243933812	15.1455331566236	20.5771780343377	16.5669575355668	14.2008644018795	16.2386853801058	16.4056344961829	15.3829390678007	14.3094871685303	12.6109340256521
MCU	na	43.8683473446198	38.399751757101	39.7852287630638	44.2054915705124	43.5107880220379	46.132628920755	46.2006209130174	47.2826947759671	52.585410496375	51.7048295051736
MIDEAS	na	230.877487321129	221.450995570077	168.885879992196	151.082571281669	158.5625586268	100.08935170647	96.4106906154606	96.190614072611	97.8596895705773	92.7645470533997
CFAP70	na	0.162475360535629	0.372813123855349	0.201342250825222	0.0808144270027649	0.454097408199636	2.06674177564983	1.80241275854924	1.70081635884774	1.48568446012063	2.00291305113298
FAM161B	na	2.51836808830225	2.88930170987896	2.93959686204824	2.94972658560092	2.4768949538162	4.6132628920755	5.2968864741039	6.34971440636489	6.49009527315854	5.52655638182989
GNAQ	na	39.8877010114969	31.502708965777	35.355699244909	35.1946829597041	31.7868185739745	40.0431219032154	40.4255432988902	38.967592577156	37.2203054219695	35.7927980433949
ADK	na	70.1487369112578	67.4791754178182	78.6442831723317	71.6823967514525	75.132480265758	42.9587040510071	44.1775045513805	42.860572242963	39.2533473147661	44.2124510546391
DCK	na	24.3713040803443	22.368787431321	24.7248284013372	31.0327399690617	28.1540393083774	20.9257604784545	18.5023187255157	19.9184493580613	19.9394493331979	22.6625902637454
DPY19L4	na	15.5163969311526	10.6251740298775	13.8120784066102	16.5265503220654	14.77880655777	19.4126102498537	18.5758865932116	17.6128982938455	17.3199530482484	17.284397811629
NDUFAF6	na	10.4796607545481	11.464003558552	13.610736155785	12.2433856909189	13.9944564890615	12.3266384476257	11.770858831342	13.8711023043804	12.2373483162568	12.8334799202224
DRAM2	na	10.8858491558871	7.96888052240809	10.4697970429115	8.72795811629861	10.0314245629556	12.6956994789918	12.0651303021256	11.5655512401646	14.0749054116691	11.3127496406585
C8ORF37	na	5.32106805754185	6.19801818409518	4.34899261782479	4.92968004716866	4.29328458661474	3.28464317915776	3.71517731864232	3.85518374672154	4.37885946140818	3.59782529555369
WHAMM	na	15.3539215706169	14.5397118303586	15.9060378151925	15.7184060520378	14.6549618100792	14.0243191919095	16.0377951577035	15.2317553914586	16.7725956155724	16.3200322684909
N6AMT1	na	7.92067382611191	9.27372645590181	8.37583763432923	7.79859220576681	6.68761637530373	15.7219999361933	16.2584987607911	14.7782043624326	14.3094871685303	16.0603953914922
RWDD2B	na	33.3886865900717	32.6211483373431	35.355699244909	37.2554508482746	36.3277926559709	22.9925022541043	25.8591054951045	26.1547760071697	25.8821871736805	24.5913213500216
USP16	na	51.1797385687231	46.5550388414367	55.4093874271011	42.5083886034543	47.3086936178894	33.4000233386266	36.7471499140958	38.2494701145314	36.9466267056315	38.092438953955
CCT8	na	279.417001281148	256.076014448143	294.926129008785	292.103746401494	285.874959252953	144.635018192351	144.781563625507	143.775676201262	145.557980132345	146.806108451562
BACH1	na	31.520219943912	24.6056661744531	29.073821019162	25.6585805733779	23.9845994694535	18.3423332588922	17.8034239824048	17.726286051102	16.5380138587112	16.3571232509193
TSPAN7	na	4.14312169365854	4.38055420530035	4.14765036699957	4.44479348515207	3.63277926559709	10.5551454970688	9.37990313122566	11.0364083729675	10.7516638561361	11.7949324122275
TIAM1	na	1.62475360535629	0.792227888192617	0.684563652805754	0.484886562016589	0.743068486144859	0.73812206273208	1.1770858831342	1.09608165347965	0.781939189537174	0.853092595852936
SCAF4	na	58.3692732724247	66.3141344057703	58.7919372409648	67.6416754013142	62.4590344187318	41.851520956909	42.3383078589833	39.3833476870965	47.4246118454296	43.73026828307
RPGR	na	3.04641301004304	3.02910663132471	2.85905996171815	2.62646887758986	3.50893451790628	6.12641312067627	7.09929923265315	6.00955113459534	5.78635000257509	6.7876497843951
PCGF6	na	12.9574100027164	13.6076790207202	15.1409372620567	15.3951483440267	15.4805934613512	9.07890137160459	8.5706565865709	8.35289811789667	8.87500980124693	9.53238248409585
ANKRD9	na	56.2977124255954	62.2597916838433	52.4295221148878	68.1265619633308	68.1558928125091	49.5648965124592	49.8790142978117	49.5126540020119	48.9102963055502	49.5164615418987
SFR1	na	9.42357091106648	9.08731989397414	11.4765082970376	11.3948342073899	9.82501665013759	15.094596182871	12.8008089790844	13.8333063852949	13.3711601410857	15.2443937780677
SFXN2	na	21.7716983117743	19.8522988452974	20.5771780343377	34.1845026221696	32.4473238949922	17.8625539181163	17.9137757839486	18.028653403786	20.0176432521517	20.9934960544679
ATP5MPL	na	73.1545310811669	76.4266903903466	82.2281752370206	93.502292042199	87.8472076953478	59.4926382562057	64.4822360354454	62.8924093582808	62.2814564466359	59.5681177799919
FGF18	na	2.8026999692396	2.2368787431321	2.5369123603978	1.49506689955115	1.85767121536215	1.21790140350793	1.25065375083009	0.755918381710106	1.44658750064377	1.40945733227876
PCDH1	na	3.04641301004304	3.26211483373431	3.66442896501904	2.50524723708571	2.64202128407061	9.11580747474119	9.45347099892155	8.05053076521263	8.21036149014033	8.79056283552808
SH3RF2	na	67.2647992617504	72.4189493089016	63.1811983089546	55.2770680698912	53.2945230896119	45.4314129611596	43.3682580067257	45.0149396308368	39.018765557905	39.1680774443783
UQCRB	na	58.5723674730942	63.5180359768551	79.4899206257976	54.5901454403677	57.2988365982814	66.3940795427506	63.415501953855	68.7129808974486	63.5716561093723	67.1717691778116
MTERF3	na	16.206917213429	16.1241676067439	21.6644261887939	19.5166841211677	19.8151596305296	14.8362534609148	14.4560860022419	14.362449252492	11.7681848025345	14.4283921646431
PTDSS1	na	149.842901253984	142.368011672262	145.248299745315	156.577952317857	163.227377456487	104.776426804819	108.291901248346	110.364083729675	110.370716603172	104.448206518342
RPL30	na	610.988593294233	663.747165383968	597.744874249919	626.554252552436	678.049993607184	642.424537298866	575.190373580297	631.645399756964	605.690096215495	636.889259277859
FAM122C	na	1.46227824482066	1.35144757397564	1.4496642059416	2.22239674257604	1.65126330254413	7.67646945241364	7.94532971115585	7.33240830258803	8.21036149014033	8.04874318696031
SUPV3L1	na	131.40194783319	132.86127701395	128.859040528142	120.292274593616	128.344440190243	67.7965114619416	71.1769119957712	69.2799196837312	65.4874071237383	65.2801290739638
FAM122B	na	58.8973181941655	49.5841454727615	53.1543542178586	61.6210005896082	61.4269948546417	98.1702343433667	89.3113913828075	93.2803283030271	89.2192615261916	91.8372724926899
EEF1A1	na	12553.7399694656	12326.2271107485	13548.4811318298	12796.7220726068	12342.9042154394	13025.6031349299	12784.8079678606	13375.408825574	11495.1316375481	12643.6853631364
HKDC1	na	8.4080999077188	6.71063622939629	4.9932878204655	3.59624200162304	5.0363530727596	1.03337088782491	1.10351801543831	1.13387757256516	0.742842230060315	0.853092595852936
HK1	na	214.914283148503	216.278213476585	213.020101373085	193.025258896104	181.969215940363	121.82704645393	115.538336216391	119.283920633855	104.897142276412	111.643857109449
TYSND1	na	96.9571713996366	103.269235307932	87.4630737584764	111.321873196309	105.598288197697	82.1898916852172	80.3361115239092	80.2029402994422	85.8178260517049	87.163808706713
PHF6	na	27.2146228897178	21.6231611836103	24.8456337518324	22.7492612012783	22.374617749473	31.7761548006161	34.9447371555466	32.5800822517056	31.9422158925936	30.9709703277044
CD109	na	49.3112719225634	41.5686633098714	43.8926106798984	47.2764397966175	40.2908245820768	93.2617226261984	88.0607376319774	91.5039201060083	91.6823699732337	92.5790921412577
UBE2L6	na	10.6015172749498	12.6756462110819	11.6375820976978	13.6576381634673	10.8983377967913	27.8272017649994	29.5742828137468	30.0855515920622	34.7181000154505	33.1222473085509
ZDHHC5	na	133.27041447935	126.430250627445	124.630853260812	132.050773722518	126.94086638308	103.853774226404	99.5741089263838	96.6819610207225	99.7754405849434	96.3623723489533
MED19	na	15.3945404107508	17.1494036973461	18.4026817254253	14.1829319389852	14.4072723146976	11.8099530037133	11.8076427651899	12.5482451363878	13.0974814247477	12.0545692892263
ZFAND3	na	74.2918586049163	75.3548526592625	65.7583791195175	51.1151250792488	52.0973571952674	47.535060839946	47.2673549946077	46.8669396660266	41.9510375186694	48.403732069047
NPTN	na	53.6168689767576	48.3725028202316	52.7516697162081	51.2767539332543	46.2766540537993	57.6842392025121	60.3624354444757	61.1160011612621	64.4317892178631	55.0059269413002
KAT6B	na	40.0501763720325	40.3570206573416	39.3020073610833	32.8510645766239	31.6216922437201	76.1372907708141	78.5704826992079	76.2721647145497	71.3519510452671	73.8481460149215
SAMD8	na	32.9418793485988	26.2367235913202	29.1140894693271	23.880663179317	24.3148521299623	27.49504683677	26.4844323705195	23.8870208620393	23.4190787266384	26.2975065417275
RAB11FIP1	na	61.6593993232712	52.8462603064958	55.8523403789165	49.5392437526949	52.4276098557762	47.6088730462192	46.5684602514968	46.0354294461455	43.9449824519892	37.0909824283885
UTP14A	na	127.543158020469	138.966091917081	152.818768376343	126.878650394341	129.748013997405	67.8334175650782	62.9005268799838	59.4151848024143	53.406446645389	59.4568448327068
AIFM1	na	40.4157459332377	36.4424828568604	39.8657656633939	34.022873768164	33.6857713719003	26.8676430834477	29.3167952768112	28.1957556377869	27.2114837958937	27.4102360145791
MAPK13	na	30.4641301004304	34.0191975518006	32.1744916818704	30.4670389800424	29.3099236201583	43.5861078043294	47.5984103992392	45.8842457698034	46.7990604937999	44.4349969492094
BAG4	na	30.5047489405643	27.1221547604767	28.9932841188319	27.4769051809401	26.2138049278881	23.5460938011534	23.9831248688593	25.5500413018016	23.8882422403607	22.4771353516034
TBC1D31	na	18.5221911010617	18.8736643951771	16.5906014679983	15.8396276925419	18.2051779105491	10.7396760127518	11.8076427651899	10.998612453882	10.8689547345667	14.1687552876444
NTAQ1	na	15.0695896896796	12.7688494920457	14.2550313584257	17.5367306596	17.3382646767134	8.3038732057359	8.71779232196267	10.1293063149154	8.60133108490892	9.23565462466874
ATAD2	na	74.2106209246485	71.1607050158898	76.5503237637493	94.9569517282488	99.6537403085384	64.7702110047401	60.4360033121716	66.2940420759763	63.1806865146037	66.2815855995303
FBXO32	na	0.0812376802678145	0	0.0402684501650444	0.0808144270027649	0	2.58342721956228	2.86914684013961	3.09926536501143	3.596920271871	3.63491627798207
NSMCE2	na	10.073472353209	11.5106051990339	11.3959713967076	7.75818499226543	9.86629823270119	9.74321122806346	9.63739066816126	9.71355120497486	9.69604595026096	11.461113570372
ZNF689	na	19.3751867438738	18.7804611142132	19.6912721307067	17.6175450866027	21.1774518551285	19.1911736310341	19.642620674802	16.2144492876818	23.1454000103004	22.3658624043183
PRR14	na	33.3480677499378	45.5298027508345	38.3758330072873	41.2961721984129	40.4972324948948	31.7023425943429	30.2363936230098	30.6146944592593	38.3150202873215	36.4975267095343
FBRS	na	81.5626309888857	93.8091022901023	76.1073708119339	68.7730773793529	63.4085108176947	96.3249291865365	97.3302889616592	93.2803283030271	104.349784843736	90.5761790901247
FRRS1	na	4.38683473446198	3.30871647421623	4.6308717689801	2.74769051809401	2.5594581189434	2.98939435406493	4.1198005909697	4.42212253300412	4.30066554245446	4.26546297926468
PHKG2	na	30.9109373419034	31.6425138872228	32.1342232317054	41.7810587604295	42.7264379533294	25.5759294736666	26.4476484366716	26.8728984697943	29.7918831213663	27.8553278037198
MFSD14A	na	41.9998806984601	37.6541255093903	41.5167721201607	38.5484816803189	39.4239113482411	26.7938308771745	22.7692550518772	25.4744494636306	25.9212841331573	24.62841233245
SASS6	na	16.8568186555715	15.0523298756597	17.5973127221244	22.0623385717548	23.1176862356178	12.6587933758552	10.9248283528393	10.998612453882	13.2538692626551	13.3156626917915
MALSU1	na	26.6053402877092	26.7027399961394	28.6308680673465	28.6083071589788	28.4017288037591	24.9485257203443	25.6384018920168	26.3059596835117	22.8326243344855	23.2560459825996
VPS8	na	37.0443822021234	35.4172467662582	39.020128209928	32.5682140821143	35.5021610046988	36.3156054864184	37.7403161279903	36.1328986457431	36.2819783945249	38.0553479715266
GALK2	na	10.520279594682	10.904783872769	10.9530184448921	7.87940663276958	8.87554025117471	12.1790140350793	11.8812106328858	11.5655512401646	9.38327027444609	10.4225660623772
B3GNT7	na	0.406188401339072	0.372813123855349	0.241610700990266	0.848551483529032	0.577942155890446	3.43226759170417	4.92904713562446	4.23314293757659	4.69163513722305	4.93310066297567
BUB1B	na	47.8896125178766	42.0812813551726	46.3892545901311	61.6614078031096	57.340118180845	57.0199293460532	53.7781112856938	52.6497152861089	61.5386142165756	66.0219487225315
PDE6D	na	5.88973181941655	4.10094436240884	6.68456272739737	6.34393251971705	6.72889795786734	15.8696243487397	14.6767896053296	16.5546125594513	15.3651050744055	15.8749404793503
EIF4A2	na	362.441910514854	309.761104283313	364.026789492001	331.137114643829	333.720313444169	281.298318107196	263.961509292844	272.886535797348	263.278925117167	276.88418382792
BRPF1	na	62.7967268470206	69.7626558014322	63.1811983089546	57.0953926774534	58.1244682495534	42.9217979478705	35.8275515678972	37.9848986809328	38.1195354899372	42.6175388102184
RPUSD3	na	23.1527388763271	26.935748198549	27.1409354112399	34.0632809816654	29.1860788724675	36.2048871770085	39.8370003573231	40.7440007741747	46.6035756964156	41.6531732670803
TATDN2	na	69.0114093875084	67.4791754178182	64.2281780132458	68.0053403228267	67.6192322391822	65.2130842423793	65.5121861831878	66.7475931050024	63.8453348257103	63.5739438822579
SEC13	na	98.7444003655285	110.399286301665	112.590586661464	108.614589891716	101.38756677621	64.1059011482812	63.9672609615742	57.4875929290536	65.8783767185069	65.1317651442502
EXOG	na	13.9728810060641	12.6756462110819	14.3758367089208	18.1832460756221	19.773878047966	13.5076337479971	14.2353823991542	12.9640002463283	15.0523293985906	15.8007585144935
NTAN1	na	14.7040201284744	14.3533052684309	14.8590581109014	19.9207562561816	22.7461519925454	20.8888543753179	21.1875458964156	22.5641636940467	24.9438601462359	26.0378696647287
ZFYVE9	na	36.1101488790435	35.8832631710774	34.0671088396275	27.153647472929	26.7917470837785	41.9622392663188	42.0072524543518	40.8195926123457	36.5556571108629	39.1309864619499
SMG1	na	170.883460443348	147.773801968164	141.624139230461	123.03996511171	126.239079479499	141.27656280692	141.654929248431	137.312574037641	119.832180796572	126.480250080805
FCHO2	na	3.69631445218556	4.14754600289076	5.11409317096064	3.11135543960645	2.5181765363798	14.356474120139	12.396185706757	11.1875920493096	10.8298577750899	12.6109340256521
RBPMS	na	2.47774924816834	1.53785413590332	2.57718081056284	2.86891215859815	3.59149768303349	6.08950701753966	6.17970088645455	5.7071837819113	7.11564662478828	5.56364736425828
TMEM171	na	0.771757962544237	0.652422966746861	1.04697970429115	0.727329843024884	0.61922373845405	1.36552581605435	2.09668422933279	1.4362449252492	1.64207229802807	2.04000403356137
ODR4	na	21.9341736723099	22.6949989146944	23.3557010957257	21.3754159422313	19.7325964654024	16.5339342051986	15.1917646792008	17.953061565615	14.8568446012063	15.2814847604961
CPT2	na	11.0077056762889	12.5358412896361	12.4026826508337	12.364607331423	13.0449800900986	21.7746008505964	23.2106622580525	22.2240004222771	24.0055331187912	25.5927778755881
NECAP2	na	17.1005316963749	17.9416315855387	17.6778496224545	18.4256893566304	17.6685173372222	32.5880890696214	32.1491581831028	35.4903680212895	31.1211797435795	32.0095178356993
LRP8	na	901.413300251669	916.42126007693	858.764968219736	787.13251900693	793.555861620146	710.553203689037	670.313626511079	679.872992510069	554.903145855056	557.588738845964
PAXIP1	na	65.9243775373314	71.7199247016728	71.8791835446042	90.3101221755898	80.127551755954	50.7458918128305	53.1527844102787	55.7489806511203	54.227482794403	51.741920487602
STEAP2	na	64.8276688537159	50.6559832038456	57.0201254337028	43.7610122219972	49.6617438240148	19.9292956937662	21.0036262271759	17.953061565615	16.3034321018501	14.6880290416418
SSBP3	na	12.6730781217791	13.2814675373468	15.422816413212	15.3143339170239	15.4393118787876	55.174624189223	57.6772082735758	63.3459603873069	64.3144983394326	60.3841193934165
CLDN12	na	36.6788126409182	30.7104810775844	34.8724778429284	27.3556835404359	26.0073970150701	32.1821219351187	33.5837316031727	33.9785312578693	31.9422158925936	34.0124308868323
MMP14	na	5.56478109834529	5.07957881252913	5.79865682376639	6.6671902277281	6.15095580197689	33.5107416480365	33.1791083308453	34.5454700441518	38.2368263683678	37.7215291296711
FZD1	na	5.32106805754185	5.4989935768664	6.32214667591197	11.2332053533843	11.3524352049909	12.584981169582	13.8675430606748	13.7577145471239	17.9455043998781	19.1018559506201
GATAD1	na	44.5994864670301	42.8735092433652	40.9530138178501	36.770564286258	41.2403009810397	56.6508683146872	55.1023329042198	55.5600010556928	55.2831007002782	56.3412023087221
ZFHX2-AS1	na	5.40230573780966	6.33782310554094	4.55033486865001	5.13171611467557	6.10967421941329	6.20022532694948	6.2164848203025	5.32922459105625	7.70210101694116	6.00873915339894
DHRS4	na	9.66728395186992	10.5785723893955	10.8322130943969	7.67737056526267	7.92606385221183	13.8028825730899	14.7871414068734	15.1183676342021	14.6222628443452	13.9462093930741
DDX19B	na	34.3635387532855	32.2949368539696	32.0939547815404	28.0426061699594	28.6906998817043	35.5405773205497	37.4460446572067	34.7722455586649	32.2940885278853	37.3506193053872
ST3GAL2	na	16.6131056147681	16.03096432578	14.6174474099111	16.162885400553	15.7695645392965	15.0207839765978	14.7135735391775	13.0395920844993	14.7786506822526	15.1331208307825
FCSK	na	6.13344486021999	7.31645755566123	5.67785147327126	5.77823153069769	6.2335189671041	10.5920516002054	11.3294516251667	10.393877748514	10.9080516940436	10.8305668690894
DHRS1	na	8.73305062879006	11.0445887942147	9.42281733862038	9.25325189181658	10.8157746316641	7.56575114300382	9.12241559429005	7.48359197893005	9.85243378816839	9.30983658952552
CACNA1D	na	17.1005316963749	17.196005337828	15.2617426125518	19.6379057616719	17.173138346459	22.1436618819624	23.2474461919005	21.9594289886786	21.4251337933186	21.9207706151776
AASDH	na	7.71757962544237	6.01161162216751	8.01342158284383	5.37415939568387	6.2335189671041	10.0015539500197	9.37990313122566	10.4316736675995	10.4779851397981	8.86474480038485
ZNF19	na	0.406188401339072	0.326211483373431	0.563758302310621	0.525293775517972	1.07332114665369	1.51315022860076	2.02311636163691	1.88979595427526	1.7984601359355	2.63345975241558
RNF111	na	26.9709098489144	26.9823498390309	28.5100627168514	22.4664107067686	21.961801923837	30.4844411908349	31.2663437707522	29.0650617767536	28.8926530533986	26.1120516295855
CCNB2	na	21.2030345498996	21.2969497002368	26.3758348581041	30.6690750475493	33.5619266242095	49.306553790503	49.695094628572	50.268572383722	81.2825787523893	82.7499817977348
FAM81A	na	12.3887462408417	12.6290445706	12.3221457505036	18.8701687051456	18.0400515802946	6.68000466772533	7.68784217422025	7.21902054533151	5.47357432676022	6.08292111825572
MYO1E	na	15.6788722916882	16.1241676067439	18.4429501755903	13.0515299609465	12.3431931865174	41.6300843380893	34.9815210893945	39.7235109588661	32.9587368389919	35.1993423245407
APPL1	na	104.024849582936	91.106207142151	101.154346814591	97.300570111329	95.1953293916692	80.1969621158405	80.483247259301	80.9588586811523	77.1383010478422	82.6387088504496
TSC22D3	na	23.8432591586035	24.7454710958988	19.973151281862	14.0617102984811	18.1226147454218	18.5637698777118	19.3483492040184	16.7057962357933	15.5214929123129	16.5425781630613
VPS26C	na	40.4969836135055	34.5318155971017	36.1610682482098	39.9223269393659	41.0751746507853	27.6057651461798	27.6615182536537	27.7422046087609	25.6085084573425	25.77823278773
DYRK1A	na	40.2532705727021	35.3240434852943	33.6241558878121	35.6391623082193	34.5114030231724	42.5527369165044	39.0645377465163	40.7440007741747	39.8007047474422	42.6546297926468
ETS2	na	205.896900638776	201.738501646226	179.114066334117	145.748819099487	141.678391358287	131.164290547491	121.681253168998	119.246124714769	121.708834851461	115.501319282002
LCA5L	na	0.893614482945959	0.978634450120292	0.64429520264071	0.363664921512442	0.660505321017653	1.03337088782491	1.06673408159037	0.491346948111569	0.742842230060315	0.74181964856777
SLC35B2	na	56.1352370650598	58.0190423999887	59.1140848422851	76.2080046636073	80.0862701733904	47.9779340775852	50.3204215039871	51.1000826036032	59.7010571211632	52.0757393294575
TMEM164	na	26.6459591278431	24.6056661744531	25.9731503564536	27.4769051809401	24.8102311207256	33.2893050292168	35.4229282955698	33.4493883906722	34.3662273801588	31.8240629235573
MX1	na	1.78722896589192	1.53785413590332	1.53020110627169	1.53547411305253	1.69254488510774	7.01215959595476	5.37045434179979	7.44579605984454	7.70210101694116	6.4538309425396
C2CD2	na	19.3345679037398	21.1571447787911	19.4093929795514	18.7085398511401	15.8108461218601	20.409075034542	20.0472439471293	20.3342044680018	17.9455043998781	18.7309461263362
TAB3	na	25.7117258047633	22.4619907122848	20.9798625359881	17.3346945920931	18.9482463966939	29.1927275810538	27.9190057905893	32.315510818107	29.0099439318292	29.116421206285
SLC38A10	na	46.4679531131899	53.6384881946884	44.5369058825391	47.1956253696147	43.5933511871651	48.1993706964049	49.2904713562446	46.1866131224875	49.1448780624114	47.8102763501928
ZNF618	na	17.3848635773123	17.0562004163822	17.5167758217943	19.7995346156774	19.6087517177116	39.1942815310735	41.86011671896	37.9848986809328	42.1856192755305	45.2880895450624
TMEM268	na	75.4698049687997	67.8519885416736	55.2483136264409	56.3680628344285	60.4775184556788	36.9799153428772	36.1218230386808	36.2462864029996	32.8414459605613	35.607343131253
SNX22	na	1.58413476522238	1.95726890024058	1.89261715775709	1.73751018055945	2.5594581189434	1.88221125996681	2.17025209702868	1.85200003518976	3.20595067710241	2.37382287541686
UBN2	na	22.5434562743185	19.6658922833697	21.5436208382987	16.5265503220654	16.3887882777505	47.719591355629	43.6993134113572	46.1110212843165	38.5105050847058	37.8328020769563
BRAF	na	36.760050321186	33.226969663608	31.6107333795598	29.8205235640203	29.7227394457944	39.1204693248003	40.3519754311943	41.6888987513123	39.6834138690116	39.3164413740918
PSMG3	na	50.4892182864467	51.6346176539659	53.6778440700041	58.105573014988	61.2205869418237	31.2963754598402	28.3971969306126	28.1201637996159	29.2445256886903	33.7527940098335
CABP1	na	3.00579416990914	2.65629350746936	2.25503320924248	3.63664921512442	2.84842919688863	1.8453051568302	1.65527702315747	1.32285716799269	1.40749054116691	1.40945733227876
WDR19	na	7.59572310504065	7.03684771276972	6.84563652805754	6.74800465473087	7.38940327888499	18.7483003933948	20.5622190210006	18.7845717854961	21.0732611580268	21.4385878436086
SLC37A3	na	59.4253631159063	48.2792995392677	53.6375756198391	50.9534962252433	53.5834941675571	42.7372674321875	43.809665212901	44.0700416536992	43.2803341408826	43.6931773006417
AP3S2	na	28.5956634542707	29.6852449869822	25.409392054143	27.9617917429567	29.4337683678492	32.3297463476651	34.5768978170671	34.2808986105533	33.3497064337605	35.3477062542542
FMNL2	na	64.787050013582	60.5821326264943	61.2483127010325	58.428830722999	51.8083861173221	54.1781594045347	50.357205437835	51.2134703608597	45.665248668971	43.73026828307
GAREM2	na	6.78334630236251	8.15528708433577	7.97315313267879	10.7483187913677	11.8065326131905	7.23359621477439	7.32000283574081	6.46310216362141	8.5231371659552	7.30692353839254
SPPL3	na	41.8780241780584	38.6793615999925	37.3288533029961	43.7206050084958	41.5705536415485	57.130647655463	55.2862525734595	56.920654142771	66.5039280701367	58.9746620611377
RAB28	na	10.0328535130751	9.32032809638373	10.3892601425814	10.4250610833567	9.49476398962876	11.0718309409812	10.8144765512955	10.5828573439415	10.9471486535204	10.2742021326636
PRXL2B	na	47.3615675961358	51.3550078110744	47.5973080950824	54.5093310133649	54.8632232270288	67.0583893992095	65.6961058524276	65.5003277751807	62.1641655682053	59.9761185867042
TNFRSF14	na	1.54351592508847	2.0038705407225	2.29530165940753	1.6162885400553	2.4768949538162	5.90497650185664	5.81186154797511	5.48040826739827	7.89758581432546	6.34255799525443
PANK4	na	25.2242997231564	28.4736023344523	27.7852306138806	27.0324258324249	26.8330286663421	17.7149295055699	16.9573935039021	18.9735513809237	16.8116925750492	18.8793100560497
C12ORF43	na	14.7446389686083	17.196005337828	15.9865747155226	17.9003955811124	16.966730433641	15.2791266985541	15.5963879515282	16.7057962357933	15.2869111554518	18.1003994250536
PEX10	na	25.5898692843616	29.4988384250545	29.073821019162	34.3461314761751	30.9611869227025	33.7690843699927	37.0782053187273	35.6415516976315	33.8579669069596	35.1993423245407
RER1	na	82.4156266316978	89.6149546467296	83.6375709927972	91.4819313671299	99.1170797352115	55.0639058798132	54.955197168828	59.7553480741839	56.8469790793526	61.0146660946991
SKI	na	107.680545194988	109.374050211063	98.5368975538636	112.776532882358	100.93346936801	106.769356374195	108.843660256066	99.4788590330499	109.940650048927	112.719495599873
WIPI2	na	25.0618243626208	25.1182842197542	25.8120765557934	27.5981268214442	24.3974152950896	108.873004252982	104.429588194312	112.59404295572	111.973691941723	112.014766933733
LDLRAP1	na	15.4757780910187	15.3785413590332	15.422816413212	24.6079930223419	21.3425781853829	26.6462064646281	26.190160899736	26.6839188743667	27.5242594717085	26.4829614538694
AGAP1	na	107.436832154185	113.148783090099	94.0268311353786	84.5722978583935	90.4479473968548	71.1180607442359	70.0366100464849	71.0185319616645	67.1685763812433	66.1332216698167
KRTCAP3	na	31.8857895051172	30.8968876395121	26.9395931604147	44.8924142000359	39.75416400875	25.1699623391639	27.3304628490222	26.7595107125378	31.1211797435795	31.119334257418
PAFAH2	na	7.18953470370158	6.71063622939629	7.57046863102834	6.30352530621566	5.90326630659527	9.1896196810144	8.46030478502706	9.67575528588936	9.03139763915436	9.01310873009841
BABAM2	na	10.3578042341463	11.8834183228893	10.9932868950571	10.3846538698553	13.9118933239343	11.1087370441178	10.9248283528393	11.9057145119342	11.9636695999188	13.2785717093631
CFAP251	na	2.84331880937351	2.19027710265018	2.89932841188319	1.93954624806636	1.44485538972612	3.21083097288455	2.97949864168344	3.40163271769548	2.2676236496578	1.74327617413426
MRPL17	na	34.2416822328838	35.6502549686678	38.6577121584426	37.9019662642967	38.5982796969691	28.2700750026387	27.2936789151743	27.0618780652218	26.5468354847871	26.7055073484397
DUSP2	na	34.8103459947585	39.1919796452936	30.2818745241134	33.4975799926461	28.6081367165771	14.6886290483684	15.3021164807446	14.9671839578601	11.9245726404419	12.6109340256521
GRHL3	na	14.5009259278049	17.2892086187918	17.8389234231147	13.1727516014507	9.70117190244678	29.2296336841904	27.7718700551975	28.6871025858985	29.2445256886903	27.6698728915778
UBXN11	na	33.8761126716786	39.1453780048117	34.1879141901227	46.2662594590829	48.8773937553063	26.7938308771745	24.0566927365552	23.8114290238683	28.775362174968	28.8196933468579
PTPDC1	na	21.8529359920421	24.1396497696339	17.234896670639	14.5870040739991	19.6087517177116	5.83116429558344	7.28321890189287	6.4253062445359	7.03745270583457	6.82474076682348
NCK1	na	17.4661012575801	15.5649479209608	18.6845608765806	13.2535660284534	13.5816406634255	13.9136008824997	13.9411109283707	14.060081899808	12.4328331136411	13.5382085863618
RHPN1	na	25.9554388455667	32.7143516183069	29.7986531221328	40.5284351418866	39.3826297656775	32.1821219351187	32.1859421169508	29.8965719966347	32.1377006899779	34.5317046408297
TPRG1L	na	23.0715011960593	24.3726579720435	23.1543588449005	25.7393950003806	24.1497257997079	54.9531875704034	58.192183347447	56.5048990328304	51.5688895499766	51.4081016457465
PRXL2C	na	9.46418975120039	9.50673465831141	11.838924348523	12.7282722529355	12.2193484388266	10.5182393939321	10.2995014774243	11.1875920493096	11.1035364914279	12.4254791135101
XDH	na	1.21856520401722	0.978634450120292	1.0872481544562	0.565700989019354	0.949476398962876	2.17746008505964	1.69206095700541	1.88979595427526	3.24504763657927	2.00291305113298
XKR8	na	13.4854549244572	12.6756462110819	14.2952998085908	13.5364165229631	14.6549618100792	13.3600093354507	11.5133712944064	11.4899594019936	13.8794206142848	12.4254791135101
CNNM4	na	67.2647992617504	65.9879229223968	62.8590507076343	70.470180346411	68.3210191427635	44.1027932482418	44.7660474929476	41.9156742658254	44.6487277225726	47.8844583150496
EYA3	na	29.8142286582879	26.4231301532479	24.6845599511722	23.5978126848074	24.6451047904712	28.3807933120485	27.8822218567414	27.8177964469319	27.2114837958937	25.1476860864474
DZIP1L	na	0.690520282276423	0.69902460722878	0.926174353796021	2.0607678885705	1.52741855485332	1.21790140350793	1.65527702315747	1.62522452067673	1.91575101436608	1.81745813899104
FANCC	na	13.6479302849928	15.8445577638523	14.3355682587558	20.9713438072175	21.3012966028193	9.52177460924384	8.09246544654763	9.03322466143577	11.5727000051502	10.4225660623772
MRAS	na	1.42165940468675	1.44465085493948	1.69127490693186	1.41425247254839	1.07332114665369	6.34784973949589	7.3935707034367	7.44579605984454	8.21036149014033	7.34401452082092
WASF2	na	145.740398400459	142.601019874671	131.71810048986	142.112169884362	143.742470486467	153.492482945136	158.906594223117	156.853064204847	161.079473044658	159.2686785475
ABHD3	na	8.08314918664754	8.43489692722728	9.06040128713498	8.60673647579446	8.91682183373831	8.48840372141892	8.2396011819394	8.39069403698218	8.64042804438577	8.82765381795646
FAIM	na	8.61119410838833	8.57470184867304	11.3959713967076	10.9099476453733	9.78373506757398	14.541004635822	14.3457342006981	13.7955104662094	16.9680804129567	16.134577356349
TENT5B	na	0.324950721071258	0.0932032809638373	0.120805350495133	0.282850494509677	0.330252660508826	0.664309856458872	0.919598346198594	0.982693896223138	1.52478141959749	1.2981843849936
RNF207	na	11.2920375572262	11.4174019180701	9.50335423895047	12.7686794664369	10.9396193793549	8.08243658691628	9.12241559429005	7.44579605984454	8.13216757118661	7.93747023967514
CUL4B	na	40.740696654309	35.9298648115593	40.5100608660346	35.7199767352221	33.5619266242095	65.2868964486525	67.9031418833042	66.8987767813444	65.2528253668772	71.2146862625059
GPR153	na	43.6246343038164	49.3045356298699	44.2952951815488	51.4383827872599	49.3727727460696	28.4546055183217	29.5374988798988	26.3059596835117	29.2445256886903	29.7098769251392
SLC13A3	na	1.17794636388331	1.07183773108413	1.12751660462124	1.25262361854286	1.2797290594717	0.959558681551705	0.809246544654763	1.24726532982167	0.821036149014033	1.07563849042327
GPRASP2	na	4.30559705419417	3.02910663132471	3.66442896501904	3.07094822610507	3.63277926559709	3.43226759170417	3.16341831092316	4.53551029026064	3.596920271871	3.26400645369819
AUTS2	na	262.60080146571	284.549616782595	257.637544155954	231.654555003426	218.916232334788	323.703430611154	314.870473738399	317.447924399159	360.904032930883	323.285002845834
H2BC5	na	3.20888837057867	2.93590335036088	3.42281826402877	1.81832460756221	1.69254488510774	5.97878870812985	7.54070643882847	7.78595933161409	6.29461047577425	5.71201129397183
CDC25C	na	1.01547100334768	0.885431169156455	0.845637453465932	2.42443281008295	1.40357380716251	8.85746475278497	8.16603331424352	7.78595933161409	13.4884510195163	14.6880290416418
H4C8	na	2.39651156790053	2.19027710265018	2.49664391023275	1.49506689955115	2.06407912818017	1.73458684742039	1.72884489085336	2.04097963061729	3.75330810977844	2.33673189298848
MITD1	na	6.53963326155907	8.9941166130103	8.05369003300887	6.9096335087364	6.97658745324896	8.82055864964836	7.72462610806819	6.91665319264747	6.49009527315854	5.89746620611377
EIF5B	na	149.842901253984	158.165967795632	181.489904893855	152.86048867573	149.356765715117	112.010023019593	113.662355590146	111.120002111386	104.975336195366	104.856207325054
RIBC1	na	0.121856520401722	0.186406561927675	0.322147601320355	0.282850494509677	0.454097408199636	0.848840372141893	1.10351801543831	0.680326543539095	0.89923006796775	1.14982045528004
CNOT11	na	26.5241026074414	27.9609842891512	29.1543579194921	27.7597556754497	33.1903923811371	33.2154928229436	33.5837316031727	35.603755778546	38.1195354899372	33.0109743612658
TSPAN33	na	33.1449735492683	36.4890844973423	34.7516724924333	41.2153577714101	37.4011138026246	46.3540655395747	49.9893660993556	49.966205031038	49.6140415761337	51.1484647687478
AHCYL2	na	34.9728213552941	28.8464154583077	31.5301964792297	25.6585805733779	29.4750499504128	26.5723942583549	27.5879503859578	29.2918372912666	24.8265692678053	25.0364131391622
B4GALT5	na	54.3480080991679	45.0637863460153	47.3154289439271	50.9130890117419	50.6937833881049	32.6619012758946	33.8780030739562	31.8997557081665	30.8475010272415	30.2291506791366
SPATA2	na	29.0830895358776	30.2444646727652	24.7248284013372	29.6993019235161	28.0714761432502	17.7518356087065	17.5827203793171	17.1215513457339	21.307842914888	16.9134879873452
FAM86C1P	na	24.8181113218173	27.9609842891512	25.8926134561235	28.5678999454774	30.3419631842484	23.6568121105632	24.7555874796662	24.7185310819205	26.0385750115879	25.3331409985894
DNAH3	na	0.243713040803443	0.139804921445756	0.120805350495133	0.202036067506912	0.12384474769081	0.996464784688309	0.88281441235065	0.604734705368085	1.05561790587519	0.74181964856777
TSR2	na	26.2397707265041	24.652267814935	25.1275129029877	27.5981268214442	26.8330286663421	25.723553886213	23.4681497949881	24.7185310819205	25.8430902142036	23.4785918771699
PPP1R9A	na	3.12765069031086	3.07570827180663	2.93959686204824	1.77791739406083	2.72458444919782	6.16331922381287	9.45347099892155	6.72767359721994	5.59086520519079	6.04583013582733
ZC3H18	na	87.3711251280345	100.007120474197	98.2952868528733	102.634322293511	106.836735674605	87.1353095055221	83.2052583640488	81.3368178720074	79.4059246975	76.18487790791
ZFAND2B	na	7.39262890437112	6.71063622939629	8.01342158284383	9.05121582430967	9.24707449424714	8.70984034023855	9.26955132968183	7.93714300795611	9.50056115287667	11.5352955352288
GDPD5	na	12.1450332000383	13.3280691778287	10.6711392937368	12.5262361854286	12.178066856263	13.6552581605435	14.7871414068734	10.2804899912574	13.5275479789931	12.6109340256521
DYNC1I1	na	1.50289708495457	0.792227888192617	1.85234870759204	0.888958697030414	0.949476398962876	4.05967134502644	5.00261500332035	4.64889804751715	7.03745270583457	4.97019164540406
TMED4	na	172.995640130311	155.835885771536	157.248297894498	167.891972098244	162.071493144707	104.296647464043	102.406471832675	107.189226526493	97.6251078137162	93.3950937546823
PPP1R15B	na	71.2454455948733	60.4889293455304	62.2952924053236	56.3276556209271	57.1749918505906	41.0764927910403	38.8438341434286	40.0258783115501	39.6052199500579	38.7229856552376
COPG2	na	3.77755213245337	2.70289514795128	3.26174446336859	3.27298429361198	4.08687667379673	5.35138495480758	5.66472581258334	5.97175521550984	5.51267128623708	5.30401048725956
EMSY	na	14.6634012883405	14.8659233137321	15.463084863377	14.6678185010018	16.0998171998053	25.9818966081692	24.4980999427305	25.0208984346045	24.5137935919904	24.3687754554512
GPAT4	na	84.2028555975897	81.1334560790204	79.8120682271179	88.8958697030414	85.9482548974221	70.6382814034601	69.6687707080055	70.4137972562964	69.0061334766556	66.6895864062425
ZSCAN12	na	0.690520282276423	0.792227888192617	0.885905903630976	0.929365910531796	1.40357380716251	1.58696243487397	1.94954849394102	2.26775514513032	1.91575101436608	1.96582206870459
TAGLN2	na	282.016607049718	290.887439888136	286.630828274786	317.479476480362	311.923637850587	200.769201063126	194.697361857166	200.356167072264	234.386272063768	219.838252853059
ELK4	na	50.5298371265806	36.3958812163785	40.3892555155395	37.8615590507954	38.0203375410786	38.6037838808878	38.2920751357095	36.4352659984271	35.1872635291728	33.418975167978
SLC45A3	na	8.77366946892396	9.46013301782949	8.29530073399914	8.04103548677511	6.93530587068535	5.97878870812985	6.40040448954221	5.78277562008231	8.01487669275603	5.45237441697311
DUSP23	na	9.01738250972741	11.5572068395158	10.3489916924164	14.8294473550074	14.1183012367523	11.3301736629374	11.0351801543831	11.4899594019936	15.0132324391137	14.9105749362122
RNF166	na	35.460247436901	37.793930430836	35.5973099458992	51.3575683602571	44.7079539163824	22.4389107070552	20.9668422933279	19.3893064908642	21.2296489959343	23.8865926838822
NBL1	na	28.2707127331994	33.9259942708368	30.885901276589	42.467981389953	41.5292720589849	39.1942815310735	38.8070502095807	38.9297966580705	41.6382618428545	40.762989688799
F11R	na	62.5123949660832	55.549155454447	53.9597232211595	55.9235834859133	56.6383312772637	44.2135115576516	48.7387123485255	49.2102866493279	46.2517030611238	48.4408230514754
USF1	na	13.0386476829842	17.0095987759003	15.8255009148624	15.1931122765198	15.9759724521145	21.62697643805	19.9736760794335	21.3546942833105	22.0506851449483	23.9236836663106
SPATA2L	na	26.1585330462363	24.7454710958988	21.1812047868133	22.6684467742756	20.5169465341108	15.1315022860076	13.4261358544995	13.9466941425515	16.8507895345261	15.3927577077812
NIT1	na	13.566692604725	14.8659233137321	12.1208034996784	12.2433856909189	12.797290594717	14.6148168420952	16.4792023638788	15.0427757960311	16.616207777665	14.0574823403592
DEDD	na	32.6575474676614	33.5531811469814	31.0469750772492	33.2551367116378	34.6352477708632	35.6512956299595	36.600014178704	37.7581231664198	41.5209709644239	37.7586201120995
ZNF276	na	29.5298967773506	32.5745466968611	27.6644252633855	27.6385340349456	27.2458444919782	29.7832252312394	30.1628257553139	27.7800005278464	25.5694114978656	29.0422392414282
EDA	na	14.1353563665997	14.7261183922863	11.2751660462124	14.1425247254839	15.8934092869873	12.4742628601722	12.9847286483241	10.84742877754	12.6674148705022	12.2400242013682
CDA	na	0.73113912241033	0.978634450120292	0.926174353796021	0.686922629523502	0.37153424307243	2.06674177564983	2.13346816318074	1.4362449252492	2.50220540651896	1.74327617413426
PINK1	na	3.41198257124821	3.58832631710774	3.94630811617435	2.34361838308018	1.60998171998053	35.7620139393693	35.4229282955698	37.0022047847097	38.6668929226133	35.3477062542542
B4GALT3	na	96.1447945969584	108.675025603834	97.4093809492423	109.584363015749	109.932854366876	58.1271124401513	56.6104741919854	58.9994296924738	59.0755057695335	60.0873915339894
DMTN	na	34.2823010730177	43.8055420530035	39.060396660093	47.8421407856368	46.2353724712357	72.9633659010662	73.8621391666711	78.7288994551075	90.196685513113	77.6314262226172
FAM160B2	na	28.7175199746724	30.1512613918014	29.073821019162	31.5176265310783	31.4565659134657	36.9799153428772	37.5931803925985	37.0400007037952	38.9796685984281	38.574621725524
NDUFS2	na	75.3885672885318	71.9995345445643	72.8858947987303	83.4813030938562	76.8663067334293	58.5699856777906	58.9278620244059	60.5490623749795	67.4813520570581	68.5070445452336
TOMM40L	na	15.0695896896796	16.4503790901173	14.496642059416	21.4158231557327	18.1638963279855	14.2826619138658	12.7640250452365	14.4758370097485	15.7169777096972	16.2458503036342
CCAR2	na	144.278120155639	154.531039838042	140.73823332683	163.770436321103	155.631566264784	118.431684965362	113.95662706093	115.428736887133	117.251781471099	119.840964226123
CACHD1	na	69.6613108296509	67.059760653481	60.6040174983918	53.4991506758304	54.53297056652	24.4687463795685	27.1465431797825	26.6083270361957	21.9333942665177	23.8865926838822
CDC42SE2	na	38.2629474061406	29.6386433465003	33.1812029359966	29.052786507494	32.777576555501	31.0011266347474	31.376695572296	29.5186128057796	32.0595067710241	32.8997014139806
RAPGEF6	na	32.4544532669919	29.778448267946	33.2617398363266	29.4972658560092	30.7960605924481	27.0890797022674	27.0361913782387	27.8177964469319	25.8430902142036	25.4815049283029
EPB41	na	46.427334273056	46.5550388414367	40.3892555155395	36.1240488702359	37.1121427246794	52.2221359382947	49.1801195547008	50.5709397364061	51.5297925904998	48.9230058230444
MIS18A	na	20.2281823866858	16.1241676067439	19.8120774812018	23.8402559658156	24.7276679555984	14.7993473577782	12.6168893098447	12.7372247318153	15.1696202770212	16.2829412860626
ALG8	na	13.4854549244572	12.7688494920457	13.0872463036394	13.5364165229631	17.2557015115862	17.4565867836137	19.4587010055623	21.165714687883	20.486806765874	17.95203549534
FBXW5	na	121.775282721454	136.962221376359	127.208034071375	151.40582898968	142.792994087504	113.929140382697	106.710192092885	103.712001970627	121.904319648845	122.696969873109
CFAP298	na	49.2706530824295	48.1860962583039	54.6442868739652	38.4272600398147	44.2538565081827	32.6619012758946	28.8753880706359	27.9311842041884	28.3061986612457	30.9709703277044
SYNJ1	na	18.2378592201243	17.6154201021653	16.5503330178332	14.789040141506	15.8108461218601	11.2563614566642	13.3893519206515	11.9813063501052	12.8238027084097	9.97747427323651
PAXBP1	na	58.4098921125586	51.0287963277009	54.2013339221497	57.9035369474811	61.7159659325869	50.6351735034207	47.5616264653913	45.6196743362049	44.3750490062346	48.6262779636173
IFNAR2	na	21.7310794716404	19.3396807999962	19.1677822785611	21.6178592232396	19.7325964654024	21.2210093035473	19.1276456009308	19.0491432190947	18.2973770351699	19.3985838100472
MRPL10	na	82.4562454718317	95.7663711903429	82.7919335393312	101.502920315473	107.290833082805	71.1180607442359	74.8920893144135	72.6815524014267	85.778729092228	77.9281540820443
IFNGR2	na	53.9012008576949	50.8423897657733	55.7718034785865	60.9744851735861	61.6746843500233	45.8373800956622	47.8558979361748	51.3268581181162	49.809526373518	48.1811861744767
GART	na	98.1351177635199	92.7372645590181	98.2952868528733	92.65374055867	93.4615029239979	70.8966241254163	78.9751059715353	76.5367361481482	60.0920267159318	62.5724873566914
SON	na	197.93560797253	185.427927477554	198.966412265484	198.359011078286	199.596451695022	206.895614183802	205.217566937678	194.83796288578	192.943495018298	201.589489498292
DONSON	na	26.6053402877092	29.3590335036088	27.7449621637156	43.6397905814931	44.3364196733099	19.0066431153511	19.4219170717143	17.9908574847005	20.2913219684897	19.7324026519027
LAD1	na	194.807957282219	221.078182446222	208.550303404765	218.522210615476	222.342603687567	122.122295279023	118.664970593467	121.627267617156	121.904319648845	120.879511734118
CSRP1	na	97.0384090799044	98.0032499334749	97.4899178495724	88.3705759275234	95.4017373044872	65.0654598298329	71.3240477311629	69.5822870364153	71.7429206400357	72.6983255596415
HOXB13	na	3.3713637311143	4.10094436240884	3.50335516435886	3.59624200162304	2.97227394457944	8.89437085592157	8.79136018965856	8.08832668429813	9.69604595026096	10.5338390096623
ATP5MC1	na	55.3634791025156	54.430716082881	52.7114012660431	62.6715881406442	63.5736371479491	24.9854318234809	26.5947841720633	27.2886535797348	26.5468354847871	25.8895057350152
RCAN1	na	17.2223882167767	15.4251429995151	13.9731522072704	15.7588132655392	13.9944564890615	14.6148168420952	14.0146787960666	14.513632928834	12.7847057489328	13.3898446566483
UBE2Z	na	87.4117439681684	80.3878298313097	78.1610617703511	85.0975916339114	84.5859626728232	111.640961988227	111.896726765445	110.742042920531	111.89549802277	111.977675951305
SNF8	na	19.4158055840077	19.9455021262612	24.1610700990266	19.1934264131567	18.8656832315667	26.6093003614915	24.4245320750347	23.8114290238683	26.7814172416482	24.2945934905945
CCDC24	na	0.812376802678145	1.21164265252989	1.85234870759204	2.26280395607742	1.65126330254413	4.65016899521211	5.55437401103951	4.42212253300412	5.59086520519079	4.45091789140662
RUNX1	na	18.7252853017312	16.4969807305992	12.6040249016589	9.53610238632626	11.3111536224273	5.75735208931023	5.44402220949568	5.29142867197074	4.76982905617676	4.71055476840534
CBR1	na	55.607192143319	58.8578719286633	61.2483127010325	61.9442582976193	58.9913814833891	42.9587040510071	41.3451416450888	43.5786947055876	44.5314368441421	46.3637280354856
CBR3	na	15.2320650502152	17.755225023611	13.9328837571054	12.6878650394341	11.971658943445	10.628957703342	8.2396011819394	9.71355120497486	12.3937361541642	11.3498406230869
AC005041.1	na	2.59960576857006	3.58832631710774	2.97986531221328	3.43461314761751	3.09611869227025	6.56928635831552	9.01206379274622	7.33240830258803	7.70210101694116	6.97310469653704
TUBBP5	na	1.99032316656145	2.56309022650553	2.29530165940753	3.03054101260368	2.43561337125259	13.6552581605435	12.432969640605	13.1907757608413	13.8794206142848	14.4654831470715
MORC3	na	27.9457620121282	27.2619596819224	32.1744916818704	27.8001628889511	24.3974152950896	29.2296336841904	25.8958894289524	29.3674291294376	24.8656662272821	24.7396852797351
CHAF1B	na	53.6981066570254	59.0908801310729	54.6442868739652	75.5614892475852	74.513256527304	35.0607979797738	32.4802135877343	30.9926536501143	34.0534517043439	31.2676981871315
SIM2	na	9.87037815253946	11.6970117609616	12.1610719498434	11.8393135559051	10.7332114665369	26.1295210207156	27.7350861213496	27.5910209324189	28.1889077828151	27.781145838863
HLCS	na	61.5375428028695	53.4054799922788	51.7852269122471	53.8224083838414	56.8034576075181	59.3450138436593	64.6293717708372	61.5695521902881	56.6905912414451	57.9361145531429
ARHGAP27	na	20.2281823866858	21.1105431383092	19.4496614297164	16.8498080300765	19.3610622223299	17.3089623710673	17.7666400485568	15.9876737731687	17.6327287240633	16.0974863739206
ADPGK	na	79.0442629005835	74.8422346139614	71.8389150944392	90.1080861080829	89.70487891071	51.9268871132019	51.7549949240569	48.1897968340192	49.53584765718	50.7033729796071
PTMS	na	319.182845772243	296.666043307894	301.610691736182	292.184560828497	290.168243839568	326.692824965219	332.857817390043	360.006129289438	440.700927223151	322.394819267553
ADIPOR1	na	75.4698049687997	74.9820395354071	77.5973034680405	91.1182664456174	96.1448057906321	83.9982907389108	79.7475685823421	85.721144485926	92.6206970006783	84.3078030597271
CYB5R1	na	8.9767636695935	8.90091333204646	8.73825368581463	8.44510762178893	9.45348240706516	9.66939902179025	11.6237230959502	9.41118385229082	11.2208273698584	9.45820051923907
PSMD4	na	64.5027181326447	68.5976147893843	68.8993182323909	69.8640721438903	66.7523190053465	73.0002720042028	72.3907818127533	71.8500421815456	71.5865328021283	82.7128908153064
ATP13A2	na	67.5491311426877	77.5451297619127	68.053680778925	69.5408144358792	65.7615610238201	76.7277884209998	81.4764134731954	78.615511697851	79.132245981162	74.7754205756312
PSMB4	na	128.883579744888	141.202970660214	136.671119860161	144.536602694445	142.132488766486	111.862398607047	111.27139989003	109.948328619735	124.95388248804	124.774064889099
BTG2	na	13.119885363252	15.0523298756597	14.536910509581	14.263746365988	14.3659907321339	18.8221125996681	20.7829226240882	20.5987759016004	24.8656662272821	21.5869517733221
HK2	na	187.902754459455	170.189191039967	169.771785895827	119.362908683084	103.245237991572	76.9123189366828	56.8679617289211	59.1506133688158	44.9224064389107	44.3237240019243
C1R	na	2.64022460870397	4.10094436240884	3.9060396660093	2.94972658560092	2.60073970150701	22.9925022541043	25.5648340243209	26.0035923308276	37.2984993409232	33.1964292734077
ALDH4A1	na	13.9322621659302	13.747483942166	14.3355682587558	17.4559162325972	15.0677776357152	34.8762674640908	41.0140862404573	43.5408987865021	46.6817696153693	46.586273930056
STARD9	na	9.09862018999522	8.43489692722728	9.22147508779516	11.3948342073899	11.2698720398637	12.5111689633088	10.7409086835996	11.7923267546777	11.611796964627	12.9076618850792
THEM4	na	24.3306852402104	25.3978940626457	27.5838883630554	26.2242815623972	25.9248338499429	25.8711782987594	26.1165930320401	23.3200820757568	30.2219496756118	26.7425983308681
TCHH	na	0.690520282276423	0.932032809638373	1.00671125412611	0.767737056526267	0.577942155890446	1.36552581605435	0.956382280046538	1.13387757256516	0.390969594768587	1.14982045528004
UBR1	na	32.820022828197	28.8464154583077	34.4295248911129	27.153647472929	29.1447972899039	36.6477604146478	34.6136817509151	37.3045721373937	34.60080913702	35.5702521488246
AMFR	na	73.560719482506	66.0811262033607	64.1879095630807	83.3196742398506	75.7929855867757	70.3061264752307	71.0297762603794	72.0390217769731	79.5623125354075	78.8925196251824
MED8	na	44.1526792255572	46.0424207961356	43.6509999789081	32.8106573631226	37.0295795595522	21.4424459223669	22.217496044158	20.7499595779424	22.9108182534392	23.7382287541686
ISL2	na	5.6053999384792	6.57083130795053	4.55033486865001	3.71746364212719	5.16019782045041	3.21083097288455	3.93588092172998	3.02367352684042	3.90969594768587	3.44946136584013
RSPRY1	na	22.7465504749881	20.5979250930081	24.523486150512	19.4762769076663	17.998769997731	20.4828872408152	22.217496044158	22.7153473703887	20.6040976443045	22.625499281317
GPBP1L1	na	75.9572310504065	70.2286722062514	79.1275045743122	72.0460616729649	72.0363615734878	79.7909949813379	81.9178206793708	79.0312668077916	84.3712385510611	78.855428642754
NAE1	na	38.1817097258728	34.0657991922825	41.5570405703258	46.7511460210995	46.4417803840537	41.7408026474992	40.1312718281066	42.482613052108	39.0578625173818	40.6517167415138
TMEM69	na	32.2513590663223	33.5065795064995	32.2550285822005	36.0432344432331	37.5249585503154	34.5072064327248	36.3057427079205	35.4903680212895	41.3254861670396	39.0568044970931
ACE	na	11.1295621966906	13.9338905040937	8.85905903630976	11.4756486343926	9.16451132911993	20.593605550225	21.6289531025909	22.9421228849017	14.8959415606832	16.7280330752032
EFCAB14	na	86.9649367266954	84.3489692722728	77.7181088185356	81.460942418787	82.8934177877154	71.7454644975582	73.236812291256	69.2043278455602	75.7699074661522	72.7354165420699
SPON2	na	1.01547100334768	0.69902460722878	0.684563652805754	0.969773124033179	1.07332114665369	0.775028165868685	0.809246544654763	0.831510219881117	1.09471486535204	0.593455718854216
CHCHD6	na	18.5221911010617	19.2930791595143	21.1409363366483	19.5166841211677	18.8656832315667	14.6148168420952	14.4928699360898	15.1939594723731	14.5049719659146	15.4298486902096
CTBP1	na	170.314796681473	176.620217426472	171.140913201439	194.439511368652	190.142969287957	173.0158115044	170.751020922155	164.790207212803	171.440167306025	179.186536111545
ZDHHC1	na	5.68663761874701	6.2446198245771	5.27516697162081	6.95004072223778	5.86198472403167	8.45149761828232	8.46030478502706	8.99542874235026	12.4328331136411	9.75492837866618
ATP6V0D1	na	35.7039604777045	40.8230370621608	38.2550276567922	40.892100063399	38.6395612795327	34.6917369484078	37.5563964587506	38.6652252244719	42.1074253565768	41.8386281792222
ZFYVE28	na	16.6943432950359	19.5260873619239	16.2684538666779	13.2939732419548	12.0129405260086	10.7396760127518	7.61427430652436	9.86473488131688	7.193840543742	9.45820051923907
FAM131B	na	0.852995642812052	0.978634450120292	1.36912730561151	1.41425247254839	1.2797290594717	9.89083564060988	11.3662355590146	12.2836737027892	18.1409891972624	17.6923986183413
RGS12	na	17.6691954582496	14.8193216732501	15.3825479630469	19.6379057616719	17.8749252500402	23.1032205635141	20.93005835948	20.1452248725743	22.8326243344855	22.8480451758873
PSKH1	na	40.7000778141751	46.1356240770995	40.87247691752	43.0740895924737	45.8638382281633	37.1644458585602	39.6530806880834	41.0463681268588	40.2698682611645	41.5419003197951
ZYX	na	377.145930643329	447.934968312202	358.18786421807	391.303455547388	371.575524654993	283.401965985982	268.33879742075	250.700331294157	350.035078196316	322.877002039122
ABR	na	130.589571030512	139.89812472672	133.812059898442	117.382955221516	118.189170879596	115.663727230117	126.610300304622	123.970614600457	116.196163565224	112.756586582301
TCAF2P1	na	0.365569561205165	0.605821326264943	0.442952951815488	0.0404072135013825	0	1.51315022860076	0.331055404631494	0.944897977137632	1.17290878430576	0.890183578281324
LYPD5	na	1.38104056455285	2.05047218120442	1.24832195511638	2.38402559658156	2.35305020612539	2.10364787878643	2.50130750166018	2.45673474055784	2.97136892024126	1.96582206870459
CCDC117	na	11.6576071184314	10.0193527036125	13.0872463036394	12.041349623412	12.7560090121534	19.1911736310341	20.0472439471293	20.1452248725743	21.5033277122723	20.0662214937582
ZNF230	na	0.365569561205165	0.0932032809638373	0.402684501650444	0.444479348515207	0.536660573326843	0.996464784688309	1.25065375083009	1.77640819701875	1.1338118248289	1.40945733227876
CCDC107	na	3.65569561205165	3.96113944096309	3.82550276567922	5.13171611467557	3.50893451790628	5.75735208931023	4.26693632636148	5.51820418648377	5.51267128623708	6.34255799525443
NPR2	na	5.97096949968436	8.20188872481769	7.28858947987303	4.32357184464792	4.78866357737798	8.34077930887251	7.28321890189287	7.93714300795611	6.21641655682053	6.4538309425396
ZNF890P	na	0.406188401339072	0.419414764337268	0.322147601320355	0.0808144270027649	0.12384474769081	2.14055398192303	1.25065375083009	1.54963268250572	1.1338118248289	1.18691143770843
GNE	na	25.5086316040937	22.928007117104	26.7382509095895	25.0120651573557	21.5902676807645	42.036051472592	41.6761970497203	44.3346130872977	39.2533473147661	36.5717086743911
TNFRSF13C	na	7.59572310504065	7.22325427469739	6.72483117756241	12.2837929044203	12.2193484388266	6.34784973949589	6.29005268799838	5.78277562008231	6.60738615158912	7.0843776438222
ARHGAP35	na	135.301356486045	129.971975304071	125.959712116259	132.454845857532	135.651280304	149.617342115793	154.786793632147	153.678207001665	146.926373714035	152.629392692819
CALM3	na	100.287916290617	94.9741433021502	107.637567291164	116.817254232497	116.125091751416	149.395905496973	148.12890160567	152.506533510014	179.455043998781	164.127597245619
DFFA	na	141.028612944926	144.884500258285	144.362393841684	130.919371744479	128.220595442552	70.1585020626842	71.4711834665547	75.7430218473526	61.3822263786682	68.3215896330916
CCDC28B	na	1.82784780602583	2.05047218120442	2.21476475907744	2.10117510207189	1.52741855485332	2.50961501328907	1.91276456009308	2.60791841689987	1.99394493331979	2.33673189298848
IQCC	na	4.58992893513152	7.08344935325164	6.40268357624205	7.35411285725161	6.2748005496677	9.44796240297063	6.65789202647782	7.48359197893005	6.37280439472797	7.82619729238997
TMEM234	na	8.69243178865615	9.41353137734757	8.65771678548454	10.0613961618442	13.2926695854803	9.07890137160459	9.71095853585715	10.2048981530864	10.1261125045064	10.1629291853785
BSDC1	na	45.3306255894405	44.0385502554131	42.644288724782	43.2761256599806	43.3456616917835	77.3920982774586	77.5037486176175	74.646940193873	76.4736527367356	75.3317853120571
ZBTB8A	na	13.4854549244572	13.188264256383	12.1208034996784	14.3041535794894	15.604438209042	17.7149295055699	19.1644295347787	17.499510536589	17.8282135214476	16.9876699522019
ATAD3B	na	101.4658626545	113.474994573472	100.550320062116	116.453589310984	114.969207439635	55.9865584582283	48.1133854731104	47.9630213195062	48.4802297513048	50.5921000323219
SSU72	na	105.040320586284	106.251740298775	110.617432603377	107.968074475694	113.730759962727	98.1333282402301	96.6313942185483	102.162369288121	105.718178425426	101.555109888928
UBE2J2	na	42.2029748991296	44.5045666602323	40.7114031168599	41.6598371199253	42.4374668753842	31.038032737884	32.6273493231261	30.1611434302332	29.7136892024126	33.0109743612658
ZNF362	na	12.3481274007078	15.7047528424066	12.6040249016589	18.062024435118	19.0308095618211	43.5861078043294	43.3314740728778	38.1738782763603	48.7539084676428	42.9884486345023
NR2F6	na	87.6554570089718	98.9818843835952	83.7181078931273	102.795951147517	94.4109793229607	77.3182860711854	79.78435251619	81.2990219529219	77.8811432779025	82.1565260788805
CCDC58	na	16.9786751759732	17.196005337828	22.2684529412695	19.9207562561816	19.8977227956568	11.4408919723472	10.9248283528393	10.2804899912574	9.30507635549237	10.7563849042327
VMA21	na	39.9283198516308	31.7357171681866	35.7583837465594	40.2051774338755	37.979055958515	26.7569247740379	28.2500611952208	25.6634290590581	25.4130236599582	24.8509582270203
KALRN	na	1.99032316656145	3.02910663132471	2.45637546006771	2.14158231557327	2.18792387587097	0.73812206273208	0.772462610806819	0.718122462624601	1.01652094639833	2.00291305113298
FAM86C2P	na	11.6169882782975	13.6076790207202	12.684561801989	14.5465968604977	15.3154671310968	15.9065304518763	16.4424184300309	15.4207349868862	16.1861412234195	14.984756901069
ABCG1	na	0.0406188401339072	0.279609842891512	0.0402684501650444	0.16162885400553	0.0825631651272066	1.40243191919095	1.69206095700541	1.36065308707819	2.07213885227351	2.44800484027364
RSPH1	na	0.324950721071258	0.372813123855349	0.322147601320355	0.121221640504147	0.12384474769081	0.627403753322268	1.10351801543831	0.680326543539095	0.625551351629739	1.00145652556649
SLC37A1	na	2.43713040803443	2.37668366457785	2.85905996171815	2.66687609109124	3.63277926559709	6.97525349281816	8.20281724809146	7.89934708887061	9.30507635549237	8.7163808706713
PDE9A	na	14.0541186863319	13.3280691778287	14.4161051590859	15.9204421195447	13.2926695854803	12.8802299946748	11.0351801543831	11.8679185928487	13.6839358169005	12.7222069729373
WDR4	na	25.386775083692	24.8386743768626	23.3154326455607	30.1841884855327	26.4614944232697	14.7624412546416	17.1045292392938	15.7986941777412	15.2869111554518	16.0974863739206
NDUFV3	na	35.7039604777045	39.6579960501128	39.4630811617435	37.5383013427843	37.1947058898066	33.3262111323534	34.025138809348	31.8997557081665	31.9031189331167	31.8611539059857
PKNOX1	na	12.9167911625825	12.1164265252989	13.2483201042996	13.6576381634673	14.2008644018795	17.5673050930235	16.99417743775	15.5341227441427	22.7935273750086	19.1389469330485
U2AF1	na	66.574278979474	66.5471426081799	66.4026743221582	75.1978243260727	77.5680936370106	60.5260091440306	52.4538896671678	53.4434295869045	58.2935665799963	56.1557473965802
HSF2BP	na	0.609282602008609	0.69902460722878	0.805369003300887	1.05058755103594	0.908194816399273	1.58696243487397	1.43457342006981	1.54963268250572	1.60297533855121	1.40945733227876
RRP1B	na	207.481035403998	201.552095084298	194.577151197494	204.783758025006	199.513888529895	129.355891493797	129.70015074785	117.167349165066	114.124024712951	119.136235559984
PDXK	na	142.612747710148	152.200957813946	138.765079268743	146.354927302007	141.760954523414	204.496717479923	204.334752525328	195.442697591148	179.924207512504	179.742900847971
G6PD	na	65.5181891359924	65.894719641433	66.0402582706728	72.4905410214801	68.8989612986539	64.8440232110133	70.0733939803329	67.843674758482	68.6542608413639	68.4699535628052
CSTB	na	84.9746135601339	90.2207759729945	91.9731401769613	68.4498196713419	68.8163981335267	103.632337607584	102.185768229588	102.729308074403	85.7005351732743	87.9427193377091
RRP1	na	56.3789501058632	64.8694835508308	60.9261650997121	62.1867015786276	61.6334027674597	36.7953848271942	32.5905653892782	34.7722455586649	32.4113794063159	36.0524349203936
AGPAT3	na	115.844932061903	111.610928954195	110.214748101726	118.837614907566	118.560705122669	114.999417373658	119.731704675057	117.242941003237	114.63228518615	108.268577708466
TRAPPC10	na	69.173884748044	75.1218444568529	66.1207951710029	65.4192786587382	69.3117771242899	48.088652386995	46.8995156561283	47.6606539668222	50.2004959682866	50.5550090498935
GATD3A	na	50.2861240857772	52.8462603064958	50.6577103076258	57.8227225204783	56.8860207726453	60.4152908346208	58.6703744874703	60.2088991032099	52.0380530636989	55.1542908710137
ICOSLG	na	22.1778867131134	21.8095677455379	21.1409363366483	26.7091681244138	21.8379571761461	24.8747135140711	23.0635265226607	23.5468575902698	21.9724912259946	22.7367722286022
CFAP410	na	16.1662983732951	19.2930791595143	15.6241586640372	23.880663179317	22.0856466715278	16.3494036895156	13.5364876560433	15.3073472296296	15.8733655476046	18.5454912141943
ZNF66	na	0.974852163213774	1.35144757397564	0.684563652805754	0.929365910531796	1.32101064203531	0.73812206273208	0.956382280046538	0.982693896223138	0.821036149014033	1.00145652556649
LRRC3	na	12.6730781217791	9.55333629879333	11.5167767472027	15.0314834225143	12.6734458470262	11.5516102817571	11.3294516251667	10.8852246966255	11.4554091267196	10.5709299920907
FAM207A	na	39.3596560897561	48.2326978987858	43.6912684290731	48.7310994826672	42.0659326323118	32.3297463476651	29.2432274091153	25.2476739491175	26.4686415658333	32.9738833788374
RALGDS	na	153.904785267375	170.51540252334	146.859037751917	167.043420614715	157.035140071947	130.684511206715	132.422161852598	132.928247423722	117.877332822729	115.352955352288
SPATC1L	na	11.9825578395026	17.8018266640929	15.5033533135421	13.4960093094617	13.5403590808619	11.4408919723472	13.3157840529556	11.7545308355921	10.6734699371824	10.2371111502352
LSS	na	124.740458051229	126.197242425036	110.697969503707	105.422420025107	110.964893930966	90.3830465815433	97.6981283001386	91.7306956205213	86.4824743628115	82.8983457274483
VAV2	na	46.427334273056	47.3472667296294	46.1073754389758	50.6706457307336	47.5976646958346	51.8899810100653	47.9294658038707	46.677960070599	41.8728435997157	44.6946338262082
MCM3AP	na	117.225972626456	112.309953561424	99.5838772581547	108.372146610708	108.240309481768	98.8345441998256	93.3208401722333	94.3008181183357	93.5590240281229	92.3936372291158
C21ORF58	na	12.1044143599044	13.1416626159011	10.7516761940668	16.0416637600488	20.5582281166744	13.7659764699533	14.3089502668501	14.2490614952355	16.9680804129567	15.2814847604961
PCNT	na	45.086912548637	46.3686322795091	45.9463016383156	48.6098778421631	50.3222491450324	91.0473564380021	84.6030478502707	82.5840832018291	80.6570274007595	87.7201734431388
DIP2A	na	44.680724147298	42.5938994004737	42.0805304224714	44.9732286270387	46.1528093061085	44.2504176607882	42.4118757266792	40.9329803696022	39.839801706919	38.0182569890982
PRMT2	na	22.2591243933812	22.8814054766221	24.7248284013372	18.7893542781428	16.2236619474961	41.2610233067233	40.0209200265628	39.6479191206951	36.9075297461546	38.6488036903808
CLDND2	na	0.568663761874701	0.652422966746861	1.04697970429115	1.09099476453733	1.03203956409008	1.03337088782491	1.25065375083009	1.02048981530864	1.17290878430576	1.63200322684909
ADAMTS13	na	1.29980288428503	0.978634450120292	1.36912730561151	1.33343804554562	1.2384474769081	4.28110796384607	3.97266485557793	3.51502047495199	3.51872635291728	3.04146055912786
CACFD1	na	4.42745357459589	4.14754600289076	3.70469741518408	4.44479348515207	3.13740027483385	12.1421079319427	12.0283463682776	12.2836737027892	14.7004567632989	16.9134879873452
SLC2A6	na	6.05220717995218	6.15141654361326	6.8053680778925	5.73782431719631	5.49045048095924	6.79072297713514	7.09929923265315	6.65208175904893	7.97577973327918	7.49237845053448
ZNF761	na	3.12765069031086	2.60969186698745	3.18120756303851	3.43461314761751	4.00431350866952	3.91204693248003	4.78191140023269	3.590612313123	3.596920271871	3.37527940098335
C9ORF116	na	2.03094200669536	2.46988694554169	3.46308671419382	3.07094822610507	2.84842919688863	2.95248825092832	3.31055404631494	3.06146944592593	2.69769020390325	3.63491627798207
ZNF714	na	29.7329909780201	26.6561383556575	27.7852306138806	25.6989877868792	28.6906998817043	20.2614506219956	23.6888533980758	20.5609799825149	24.631084470421	24.7767762621635
GPSM1	na	89.8488743762028	106.158537017811	92.8993145307574	91.7243746481382	86.3197891404945	65.8773940988382	58.0818315459032	63.4971440636489	58.8800209721492	62.6095783391198
C19ORF47	na	15.4351592508847	17.755225023611	14.8590581109014	15.2335194900212	19.4436253874572	11.6254224880303	12.4697535744529	11.6789389974211	13.6448388574237	12.9447528675076
HIPK4	na	0.162475360535629	0.139804921445756	0.0402684501650444	0.121221640504147	0.0825631651272066	0.959558681551705	0.29427147078355	0.793714300795611	1.1338118248289	0.704728666139382
TOR2A	na	7.96129266624582	9.55333629879333	9.74496493994074	13.9404886579769	13.9531749064979	9.44796240297063	8.75457625581062	8.05053076521263	11.5336030456733	9.01310873009841
ST6GALNAC6	na	34.3229199131516	39.6579960501128	36.6442896501904	36.5281210052497	35.9975399954621	38.1978167463852	38.2920751357095	41.1975518032008	37.4939841383075	35.9411619731085
SHKBP1	na	32.4950721071258	34.7182221590294	34.7114040422682	38.1848167588064	40.8687667379673	61.1165067942163	62.128064269177	66.5208175904893	74.8706773981844	77.2976073807616
RDH13	na	76.4040382918795	74.3762182091422	65.2348892673719	69.2579639413695	63.2433844874403	36.8691970334674	35.2022246924822	33.7895516624417	26.6641263632176	30.8967883628476
ZER1	na	15.2726838903491	17.3824118997557	14.4161051590859	13.6576381634673	11.9303773608814	55.9496523550917	64.9236432416207	59.3395929642433	57.1988517146443	54.6350171170163
ZDHHC12	na	24.7368736415495	29.1726269416811	25.4899289544731	44.0034555030055	40.4972324948948	31.9237792131625	37.4092607233588	37.7959190855053	49.3794598192725	40.8000806712274
PKN3	na	13.9728810060641	15.3319397185512	14.2147629082607	28.3254566644691	27.3284076571054	19.0804553216243	18.3551829901239	17.953061565615	24.4355996730367	24.1462295608809
BRSK1	na	2.68084344883788	3.02910663132471	2.21476475907744	1.85873182106359	1.60998171998053	3.28464317915776	3.23698617861905	2.98587760775492	3.63601723134786	3.04146055912786
COX6B2	na	0.324950721071258	0.279609842891512	0.241610700990266	0.242443281008295	0.165126330254413	1.40243191919095	0.919598346198594	0.907102058052127	0.586454392152881	1.33527536742199
TAOK1	na	95.4136554745481	76.6596985927562	83.7181078931273	67.3992321203059	63.6974818956399	94.3319996171599	92.1437542890991	91.3149405105808	82.181808820357	82.6387088504496
MED27	na	23.1121200361932	25.6309022650553	25.8120765557934	27.4769051809401	26.6266207535241	16.2017792769692	18.318399056276	15.3451431487151	17.6718256835401	19.5098567573324
DEDD2	na	17.3036258970445	19.1998758785505	18.3221448250952	17.3751018055945	19.6087517177116	29.082009271644	28.139709393677	28.5359189095565	28.5407804181069	29.8582408548527
SIK3	na	65.8025210169297	70.8344935325164	64.2684464634108	67.2780104798018	69.7658745324896	46.317159436438	46.2374048468653	46.300000879744	48.7930054271197	44.9913616856353
MPZL3	na	16.8974374957054	14.3533052684309	14.8590581109014	11.7584991289023	11.5588431178089	9.89083564060988	8.16603331424352	8.12612260338364	8.9923006796775	7.34401452082092
NEK8	na	3.77755213245337	4.19414764337268	3.26174446336859	3.59624200162304	3.05483710970664	7.15978400850118	6.8050277618696	6.50089808270691	5.55176824571394	6.71346781953832
TLCD1	na	3.49322025151602	3.68152959807157	4.30872416765975	10.667504364365	8.62785075579309	5.97878870812985	5.95899728336689	5.63159194374029	6.88106486792713	6.34255799525443
PCSK7	na	46.4679531131899	45.1103879864973	42.1610673228015	41.094136130906	39.5064745133684	30.1891923657421	33.326244066237	28.2335515568725	25.2566358220507	28.3004195928604
SAFB	na	54.2667704189001	53.8248947566161	56.7785147327126	44.7711925595318	42.0659326323118	54.4365021264909	51.8285627917528	48.1897968340192	42.5374919108223	48.1070042096199
CHTOP	na	65.233857255055	64.2636622245658	58.8322056911298	65.823350793752	70.550224601198	64.7702110047401	60.6199229814113	62.1742868956562	60.9912567838996	61.3484849365546
ZBTB7B	na	57.2319457486753	61.7471736385422	63.7046881611002	58.954124498517	55.5237285480464	55.1008119829498	53.8148952195417	51.3646540372017	57.9025969852277	56.6008391857209
FLAD1	na	30.1797982194931	32.2949368539696	29.5973108713076	32.4065852281087	34.3875582754816	28.7498543434145	29.2064434752673	27.2508576606493	30.0655618377043	29.1535121887134
SHC1	na	69.0926470677762	75.2150477378167	64.3087149135759	58.3480162959963	62.4590344187318	55.2115302923596	54.1091666903253	56.0135520847188	54.4229675917873	58.6779342017106
VPS11	na	40.2126517325682	39.5647927691489	43.4899261782479	47.438068650623	46.3592172189265	44.6563847952909	41.3451416450888	41.3109395604573	46.3689939395544	43.4335404236429
NLRX1	na	11.4951317578957	13.8872888636118	12.1208034996784	16.8902152435779	16.9254488510774	23.9889670387926	27.2568949813263	26.6461229552812	26.9378050795556	28.5600564698592
ADAR	na	265.40350143495	249.92459790453	249.30197497179	243.130203637818	235.759118020738	280.412571631917	280.256791987483	283.431597222204	258.548193020467	255.70523286131
IL6R	na	7.75819846557628	7.78247396048042	7.1677841293779	5.33375218218248	5.69685839377726	2.28817839446945	1.91276456009308	1.85200003518976	2.38491452808838	3.2269154712698
UBE2Q1	na	119.419389993687	121.164265252989	121.046961196123	119.766980818098	117.941481384215	79.6433705687915	74.2299785051505	77.8973892352264	77.8029493589488	74.5899656634893
CRTC2	na	34.5666329539551	36.4890844973423	32.4563708330258	34.4673531166792	37.6075217154426	41.5562721318161	40.7565987035217	41.9912661039964	51.2952108336386	43.3222674763578
ANO10	na	10.5608984348159	10.904783872769	11.4765082970376	11.0715764993788	10.9396193793549	13.8028825730899	14.8239253407213	16.8191839930499	15.4042020338823	15.2073027956393
FDPS	na	123.481274007078	132.162252406721	132.161053441676	102.513100653007	104.277277555662	81.1565207973922	77.9083718899449	82.357307687316	70.2572361799151	74.2190558392054
RUSC1	na	60.0346457179149	60.8151408289039	60.3221383472365	83.3196742398506	91.5625501260721	45.2468824454765	46.6420281191927	49.2858784874989	58.8018270531955	51.4822836106032
GBAP1	na	8.44871874785271	9.04071825349222	10.2281863419213	9.8997673078387	9.24707449424714	15.5005633173737	14.6032217376337	15.3073472296296	18.0627952783087	13.7236634985037
FAM189B	na	101.262768453831	110.399286301665	104.65770197895	113.786713219893	110.67592285302	118.468591068499	121.975524639782	115.655512401646	126.869633502407	116.910776614281
PAQR6	na	2.59960576857006	3.4951230361439	2.1744963089124	1.97995346156774	4.16943983892393	2.39889670387926	2.72201110474784	2.8724898504984	2.18942973070409	2.70764171727236
PMF1	na	12.6730781217791	13.747483942166	13.0469778534744	17.0922513110848	18.4941489884943	23.3246571823337	26.0430251643442	26.8351025507088	37.9240506925529	32.3433366775548
SLC25A44	na	45.7774328309135	44.5977699411962	45.7046909373254	40.7708784228949	39.8367271738772	27.5688590430432	28.8386041367879	30.0855515920622	33.7797729880059	31.0080613101328
LMNA	na	697.709816980125	736.119513052387	701.154254273753	642.030215323466	606.880545267532	577.949575119219	561.727453791949	547.398296115373	555.528697206685	608.403384772857
NBEAL2	na	109.792724881951	118.973988150338	98.939582055514	113.423048298381	118.890957783177	56.1341828707747	56.2058509196581	53.783592858674	49.53584765718	50.7033729796071
CCDC12	na	20.2688012268197	19.4328840809601	23.5167748963859	22.5876323472728	20.8059176120561	16.127967070696	17.6930721808609	16.3278370449383	17.3199530482484	18.0262174601968
UBQLN4	na	72.0984412376853	76.6130969522743	75.4228071591281	79.1577312492082	81.1595913200441	86.7662484741561	89.3113913828075	86.6660424630636	88.7891949719461	82.0452531315954
PPP1R35	na	20.6343707880249	21.7163644645741	20.859057185493	25.0524723708571	25.2230469463616	18.3792393620288	18.1344793870363	19.1247350572657	19.3529949410451	21.5127698084653
GPATCH4	na	52.560779133276	63.1452228529998	63.54361436044	52.0444909897806	50.8176281357957	28.0486383838191	27.7718700551975	24.1893882147234	25.8430902142036	24.2945934905945
FGFR4	na	44.5994864670301	52.3336422611947	43.0872416765975	51.3979755737585	45.162051324582	35.2453284954568	32.1491581831028	32.4288985753635	30.7302101488109	32.1207907829845
NACC1	na	118.119587109402	130.6709999113	118.14763278424	115.200965692441	110.09798069713	119.132900924958	118.996025998098	119.737471662881	116.548036200516	112.904950512015
IER2	na	105.20279594682	117.436134014435	93.9462942350485	65.4192786587382	66.7110374227829	64.3273377671008	66.4685684632344	59.6797562360129	47.6982905617676	54.7462900643014
ZNF394	na	12.0637955197704	13.0484593349372	14.2952998085908	11.7989063424037	12.1367852736994	19.1173614247609	17.2148810408377	19.2003268954367	18.7665405488922	17.0989428994871
CPSF4	na	49.473747283099	52.7530570255319	48.6040193492086	62.7119953541456	63.2433844874403	42.5527369165044	46.1270530453215	45.3928988216919	43.3976250193132	47.7731853677644
LY6E	na	163.531450379111	177.878461719484	161.395948261498	219.936463088025	211.361702725649	203.758595417191	212.353650104179	209.011432542844	232.314133211494	204.593859074991
VPS28	na	29.1237083760115	35.2774418448124	31.6107333795598	32.7702501496212	33.0665476334462	41.4824599255429	45.4649422360585	40.5928170978327	48.4020358323511	46.8459108070547
TONSL	na	103.496804661196	116.876914328652	103.892601425814	173.508574774936	169.584741171282	62.629657022817	63.1947983507674	57.1096337381985	56.8078821198757	63.2772160228308
PWWP3A	na	25.9554388455667	27.0289514795128	23.9194593980364	27.153647472929	26.956873414033	42.6634552259142	41.198005909697	44.2590212491267	38.3150202873215	40.1695339699448
RECQL4	na	140.622424543587	158.911594043343	132.644274843656	199.732856337333	192.661145824337	95.7713376394874	95.1600368646305	88.6314302555099	98.9935013954062	103.11293115092
LRRC14	na	48.2958009192157	54.4773177233629	43.2885839274227	57.3378359584617	65.1836188679296	39.1204693248003	39.2852413496039	37.3801639755647	36.9857236651083	40.8371716536557
ZNF333	na	5.40230573780966	5.63879849831216	5.7181199234363	5.01049447417142	5.40788731583203	6.75381687399854	5.92221334951895	6.27412256819388	7.93668277380232	7.64074238024803
PPP1R16A	na	38.7097546476136	45.6230060317984	42.6040202746169	48.286620134152	45.4510224025272	39.3419059436199	34.9815210893945	33.4871843097577	33.8188699474828	36.1266168852504
ORAI2	na	35.3790097566332	36.5822877783062	33.8254981386373	42.3871669629502	40.8274851554037	41.5931782349527	39.2116734819081	38.6652252244719	42.1074253565768	42.8771756872171
ALKBH4	na	14.2978317271353	16.1241676067439	15.0201319115616	16.2436998275557	14.9026513054608	17.5673050930235	17.3252328423815	18.1420411610425	18.258280075693	17.6182166534845
SH2B2	na	16.2881548936968	20.8775349358996	17.3959704712992	19.2742408401594	17.5033910069678	20.0769201063126	18.6126705270595	16.8947758312209	17.6327287240633	17.3585797764858
MRNIP	na	13.9322621659302	14.0270937850575	14.1744944580956	14.5870040739991	14.6549618100792	24.136591451339	24.1302606042511	24.1137963765524	24.1619209566987	22.8480451758873
SQSTM1	na	258.051491370713	257.054648898263	236.496607819306	215.006783040856	226.759733021873	211.324346560195	207.534954770099	212.375269341454	221.484275436405	219.170615169348
MGAT4B	na	152.117556301483	170.282394320931	149.557023912975	179.408027946138	166.942719887212	133.56318725137	131.097940234072	137.350369956726	132.499595667074	131.969715480206
RPL8	na	1531.89893681018	1682.08621319485	1719.98631189954	1653.38236204957	1608.28917509542	1580.02408748429	1452.45041191991	1461.15243592655	1385.86992257621	1585.67658979604
MAML1	na	72.5046296390244	78.5237642120329	69.7449556858569	71.844025605458	65.4725899458748	85.3269104518285	82.6167154224817	78.237552506996	91.877854770618	86.6445349527155
LRWD1	na	59.3847442757724	67.2927688558906	58.107373588159	68.8942990198571	61.3444316895145	39.2680937373467	41.8969006528079	40.1392660688066	43.3194311003594	41.7273552319371
FBXL13	na	0.568663761874701	0.326211483373431	0.241610700990266	0.32325770801106	0.24768949538162	0.848840372141893	0.772462610806819	1.02048981530864	1.05561790587519	0.556364736425828
NAPEPLD	na	3.940027492989	2.42328530505977	3.70469741518408	3.35379872061474	5.07763465532321	7.3812206273208	8.31316904963529	9.10881649960678	8.36674932804776	8.01165220453192
PSMC2	na	69.8237861901865	73.3043804780581	77.7583772687007	68.8942990198571	70.0961271929984	50.8935162253769	50.7986126440103	53.2166540723915	57.5116273904592	59.6052087624203
CELF5	na	0.284331880937351	0.652422966746861	0.241610700990266	0.404072135013825	0.330252660508826	1.32861971291774	1.28743768467803	1.28506124890718	1.72026621698178	1.59491224442071
MFSD12	na	207.115465842793	236.922740210074	186.845608765806	198.15697501078	202.527444057038	118.247154449679	125.874621627664	112.140491926694	109.745165251542	108.268577708466
USP41	na	1.29980288428503	0.885431169156455	1.4496642059416	1.373845259047	1.07332114665369	1.07027699096152	1.36100555237392	1.32285716799269	1.21200574378262	1.33527536742199
YDJC	na	86.2337976042851	102.150795936366	84.9261613980786	116.413182097483	115.959965421162	77.8718776182345	83.4259619671364	75.6674300091816	82.4163905772182	85.3834415501503
CCDC116	na	0.568663761874701	0.652422966746861	0.362416051485399	0.363664921512442	0.49537899076324	1.10718309409812	0.809246544654763	1.17167349165066	0.742842230060315	1.03854750799488
DVL3	na	71.6516339962124	80.2480249098639	72.64428409774	84.4510762178893	83.9667389343691	96.2142108771267	92.7690811645142	94.0740426038227	102.590421667277	99.2183779959392
AP2M1	na	369.631445218556	418.436129887148	402.523427849784	438.499080917002	433.29149058758	363.746552514369	385.274923123363	383.741966475135	422.755422823273	411.821177902398
ABCF3	na	72.5452484791583	77.358723199985	79.7717997769529	82.7135660373299	79.714735930318	51.8899810100653	48.7387123485255	49.0591029729859	51.2561138741618	52.5950130834549
PCYT1A	na	60.440834119254	51.0753979681829	53.6375756198391	48.5290634151603	47.3086936178894	39.6371547687127	39.9473521588669	39.3077558489255	37.2594023814463	36.9055275162466
DMKN	na	122.059614602391	132.255455687685	135.060381853559	120.898382796136	125.000632002591	108.393224912206	104.944563268184	109.003430642597	106.578311533917	104.782025360198
U2AF1L4	na	13.6479302849928	15.5649479209608	14.6577158600762	15.7184060520378	17.6272357546586	13.4338215417239	11.8076427651899	11.7923267546777	14.1530993306229	12.6109340256521
BDH1	na	35.5008662770349	42.407492838546	39.1006651102581	57.4590575989658	55.152194304974	31.7392486974795	33.6205155370206	30.1989393493187	32.5677672442233	31.2676981871315
THAP8	na	2.72146228897178	3.16891155277047	2.89932841188319	2.38402559658156	2.64202128407061	3.21083097288455	3.45768978170671	4.45991845208962	3.63601723134786	4.1912810144079
LRRC56	na	3.57445793178384	4.33395256481844	3.26174446336859	3.03054101260368	3.46765293534268	10.1491783625661	10.7041247497516	11.9813063501052	12.5501239920716	12.3883881310818
PLXDC1	na	0.243713040803443	0.0932032809638373	0.120805350495133	0.121221640504147	0.206407912818017	1.03337088782491	0.993166213894482	1.05828573439415	1.48568446012063	1.03854750799488
PGAP3	na	15.7194911318221	17.2892086187918	15.1812057122217	23.9210703928184	23.9845994694535	28.2331688995021	31.8916706461672	33.7895516624417	37.8067598141224	34.7913415178284
GRIN2C	na	0.609282602008609	0.978634450120292	0.604026752475666	0.484886562016589	0.536660573326843	2.7310516321087	1.87598062624513	2.64571433598537	2.15033277122723	1.81745813899104
FDXR	na	33.4699242703396	34.7648237995113	33.1409344858315	39.3566259503465	36.4929189862253	38.7514082934342	38.623130540341	38.0604905191038	42.3029101539611	49.2568246648999
SAP30BP	na	52.1952095720708	58.5316604452898	55.5301927775962	54.2264805188553	58.0419050844262	41.6669904412259	38.5127787387971	41.3109395604573	39.6834138690116	44.2866330194959
ACOX1	na	27.6208112910569	24.652267814935	28.1879151155311	24.405956954835	23.9845994694535	25.8342721956228	25.7855376274086	30.7658781356013	24.8656662272821	27.4102360145791
PRPSAP1	na	33.1449735492683	33.9259942708368	30.9664381769191	34.022873768164	36.4103558210981	35.6143895268229	32.1491581831028	35.1880006686054	39.3315412337199	40.5033528118002
SRSF2	na	169.86798944	181.653194598519	180.523462089894	212.461128590269	206.985854973907	180.064877203491	177.372129014785	172.424982868075	200.801983873146	195.988751151605
TMEM143	na	2.19341736723099	3.02910663132471	2.37583855973762	3.63664921512442	2.18792387587097	5.42519716108079	4.81869533408063	6.99224503081848	6.84196790845027	5.78619325882861
ALDH16A1	na	25.4273939238259	25.4910973436095	23.8791909478713	36.7301570727566	32.777576555501	30.3737228814251	30.5674490276413	31.2950210027984	34.0143547448671	37.3135283229588
ITGA5	na	18.847141822133	22.0425759479475	19.4496614297164	9.77854566733455	8.54528759066588	16.2386853801058	15.0078450099611	13.7199186280384	12.7456087894559	13.9091184106457
ZNF385A	na	48.8238458409565	50.2365684395083	51.5033477610918	53.7415939568387	45.9464013932905	32.1821219351187	30.2363936230098	33.8273475815272	41.2081952886091	43.1368125642158
MPP3	na	18.6846664615973	17.0095987759003	14.8590581109014	18.5873182106359	21.1361702725649	17.7887417118431	15.8170915546158	15.1183676342021	14.3094871685303	16.4313052157761
NAGS	na	0.771757962544237	0.605821326264943	0.322147601320355	0.363664921512442	0.37153424307243	1.21790140350793	0.662110809262988	0.755918381710106	1.25110270325948	1.18691143770843
LSM12	na	114.382653817083	110.306083020701	122.61743075256	125.262361854286	129.582887667151	88.6853658372595	88.7964163089362	87.2329812493462	100.518282815004	91.3921807035493
EMC10	na	146.187205641932	161.241676067439	146.174474099111	181.913275183224	181.680244862418	128.580863327928	132.054322514118	126.087186069246	152.908208513994	145.545015048997
JOSD2	na	4.91487965620278	6.38442474602286	6.56375737690223	7.79859220576681	8.38016126041147	10.2598966719759	10.7041247497516	9.52457160954733	13.7621297358543	12.4625700959385
FAM171A2	na	4.30559705419417	4.38055420530035	4.75167711947524	8.76836532979999	5.44916889839564	12.2897323444891	13.6468394575871	13.8333063852949	18.1800861567393	18.8793100560497
DBF4B	na	11.1701810368245	11.0445887942147	11.758387448193	15.8396276925419	16.0172540346781	18.1208966400726	14.4928699360898	15.2695513105441	23.4581756861152	20.5854952477556
PLCD3	na	46.0617647118508	55.3161472520375	46.1879123393059	52.8122280463069	48.8361121727427	87.1722156086587	91.6287792152279	86.2502873531231	99.3844709901748	92.8758200006848
FMNL3	na	24.2088287198087	24.2794546910796	21.1812047868133	25.779802213882	26.0486785976337	26.6831125677647	24.3141802734908	25.8902045735711	27.4460655527548	26.9280532430101
RACGAP1	na	50.6923124871162	48.9317225060146	49.5704621531696	69.2983711548709	66.6697558402193	68.3870091121273	63.7465573584865	64.2908583644445	99.8145375444203	92.9500019655416
LARP4	na	78.9630252203157	68.5976147893843	79.1677730244772	67.3184176933032	62.5003160012954	43.9182627325588	39.910568225019	41.4243273177138	36.6338510298166	38.760076637666
RAVER1	na	144.115644795103	168.604735263582	144.040246240364	212.582350230773	202.444880891911	125.40693845818	126.904571775406	123.743839085944	147.630118984618	139.054093124028
SYCE2	na	1.01547100334768	1.21164265252989	1.04697970429115	0.727329843024884	1.77510805023494	2.54652111642568	3.38412191401083	2.60791841689987	3.20595067710241	2.74473269970075
SPC24	na	9.78914047227164	10.7649789513232	10.3489916924164	18.5469109971345	16.5126330254413	12.9909483040846	10.1155818081845	11.1497961302241	15.5996868312666	17.0989428994871
LEMD2	na	38.5066604469441	40.3104190168596	32.4966392831908	39.6394764448562	38.0616191236422	37.0168214460138	36.2321748402246	35.3013884258619	36.0864935971406	38.574621725524
ZNF653	na	9.13923903012913	10.1591576250583	8.21476383366905	8.24307155428202	8.50400600810228	11.0718309409812	9.37990313122566	9.10881649960678	10.3997912208444	9.01310873009841
MED11	na	4.63054777526543	4.28735092433652	4.87248246997037	5.09130890117419	5.49045048095924	6.01569481126646	5.95899728336689	5.85836745825332	6.33370743525111	5.45237441697311
CXCL16	na	81.4001556283501	87.6110841060071	82.4697859380109	117.867841783533	114.68023636169	106.547919755376	107.3355189683	103.069471346173	113.459376401844	106.11730072762
RNASEK-C17ORF49	na	63.8528166905022	65.6617114390234	67.127506425129	70.9146596949262	79.0129490267367	72.9264597979296	70.9562083926835	80.2407362185277	91.0959155810808	80.5987048168882
SENP3	na	138.185294135552	154.531039838042	143.718098639043	158.073019217408	159.264345530382	89.940173343904	87.1043553519308	87.0062057348332	89.1801645667147	84.1223481475851
FGF11	na	16.0038230127595	16.590184011563	13.0469778534744	9.85936009433732	11.8065326131905	21.9222252631428	22.3278478457019	22.1862045031916	18.9229283867996	16.9505789697735
EIF4A1	na	1016.6895685517	1046.16022717859	1037.5971554027	1103.88466564427	1091.85657722474	679.256828229197	706.950424623631	717.782299352831	691.742504024061	747.457477896885
RPL26	na	463.014158686409	474.917318151233	556.630786631408	478.906294418385	468.545962096897	431.76450059513	400.871311074891	430.306538788478	383.775754224845	433.111401816293
POLR3K	na	26.0772953659684	27.8677810081874	27.0603985109098	29.1336009344967	30.5483710970664	12.0682957256695	10.0787978743366	13.1907757608413	10.9862456129973	10.8676578515178
SNRNP25	na	11.0077056762889	14.5397118303586	14.2147629082607	14.5465968604977	14.7375249752064	8.2669671025993	9.49025493276949	9.48677569046183	10.5952760182287	11.3869316055153
WDR90	na	83.5529541554472	101.125559845764	74.8590488568175	132.374031430529	134.660522322474	56.7984927272336	53.005648674887	48.7945315393873	58.5281483368575	65.3914020212489
JMJD8	na	60.1971210784505	69.2500377561311	64.3087149135759	79.6426178112248	76.8663067334293	74.4396100265303	78.5704826992079	76.9524912580888	85.5832442948437	81.4888883951696
CCDC78	na	1.74661012575801	1.58445577638523	1.812080257427	2.18198952907465	1.48613697228972	2.7310516321087	2.53809143550812	1.96538779244628	3.08865979867184	3.89455315498079
SPSB3	na	10.4390419144142	10.9979871537328	11.5973136475328	11.0715764993788	13.2926695854803	36.6477604146478	36.7103659802479	35.7927353739735	34.0534517043439	35.0880693772555
TEDC2	na	14.5415447679388	16.9629971354184	13.2080516541346	26.1030599218931	24.6451047904712	9.48486850610723	9.52703886661743	9.48677569046183	9.89153074764525	11.9062053595127
CCNF	na	28.5144257740029	27.2153580414405	27.5033514627253	36.770564286258	34.5939661882996	40.5598073471278	37.2253410541191	36.5108578365981	58.2153726610426	52.9659229077388
TBC1D24	na	45.4118632697083	42.6405010409556	39.8657656633939	36.6493426457539	35.6260057523896	26.7569247740379	25.8958894289524	25.05869435369	19.1966071031376	20.8451321247543
AMDHD2	na	35.5008662770349	42.0812813551726	32.7382499841811	48.8523211231714	45.0794881594548	21.0364787878643	19.2379974024746	19.3893064908642	20.1349341305822	23.6269558068835
BICDL2	na	1.78722896589192	2.51648858602361	3.18120756303851	3.11135543960645	2.43561337125259	12.3266384476257	11.8812106328858	11.6411430783356	10.1652094639833	10.5338390096623
PAQR4	na	110.483245164228	115.711873316604	103.731527625154	126.878650394341	130.49108248355	79.3481217436986	78.4233469638161	75.17608306107	73.4240898975407	75.1092394174867
FLYWCH2	na	8.12376802678145	10.4853691084317	9.90603874060091	8.12184991377787	7.01786903581256	11.7730469005767	10.3362854112722	10.923020615711	9.6569489907841	10.2742021326636
ZG16B	na	2.51836808830225	3.26211483373431	1.73154335709691	1.13140197803871	0.949476398962876	0.147624412546416	0.147135735391775	0.113387757256516	0.0781939189537174	0.296727859427108
ZNF75A	na	5.48354341807748	4.56696076722803	4.59060331881506	4.48520069865345	3.88046876097871	4.20729575757286	5.44402220949568	5.85836745825332	4.7307320966999	4.08000806712274
ADCY9	na	35.7039604777045	36.6288894187881	33.4228136369868	34.7906108246903	34.3049951103543	32.994056204124	33.1423243969973	33.3360006334157	29.7527861618895	27.4844179794359
SHANK2	na	13.4042172441894	13.0950609754191	9.66442803961065	9.73813845383317	9.41220082450155	21.2579154066839	20.3415154179129	19.0491432190947	17.3981469672021	17.8778535304833
CLPB	na	61.2125920817982	60.0229129407112	57.2617361346931	66.1870157152645	63.160821322313	50.7827979159671	45.5017261699064	49.1346948111569	53.2109618480047	51.1484647687478
NEU3	na	30.4641301004304	27.6347728057778	27.9060359643758	28.002198956458	25.8009891022521	22.2543801913722	22.4014157133977	22.5641636940467	21.4251337933186	22.625499281317
CYB561A3	na	12.9980288428503	14.0270937850575	12.2013404000084	15.2739267035226	15.7695645392965	17.2720562679307	20.1575957486732	17.650694212931	22.3243638612863	22.9964091056009
PPP1R32	na	0.893614482945959	1.16504101204797	0.684563652805754	0.888958697030414	0.784350068708463	1.88221125996681	1.91276456009308	1.70081635884774	2.07213885227351	1.52073027956393
ASRGL1	na	2.96517532977523	2.93590335036088	3.14093911287346	5.05090168767281	4.87122674250519	4.72398120148531	4.96583106947241	5.36702051014175	6.33370743525111	5.823284241257
GNG3	na	0.812376802678145	1.21164265252989	0.684563652805754	1.25262361854286	1.11460272921729	0.516685443912456	1.10351801543831	0.566938786282579	0.977423986921468	0.704728666139382
UBXN1	na	31.1546503827069	33.3667745850538	36.9664372515107	32.9318790036267	33.4380818765187	56.761586624097	55.3230365073074	53.48122550599	50.3177868467172	54.6350171170163
LBHD1	na	20.8780838288283	30.2444646727652	28.9127472185019	25.779802213882	26.0899601801973	26.0557088144424	27.3304628490222	24.6429392437495	23.4190787266384	27.3360540497223
TTC9C	na	13.119885363252	12.9552560539734	13.8926153069403	10.7887260048691	12.3019116039538	12.7326055821284	17.1780971069897	13.9466941425515	15.6387837907435	15.2814847604961
TAF6L	na	14.5821636080727	16.7299889330088	16.9127490693186	16.3245142545585	19.3610622223299	17.2720562679307	16.8470417023582	15.9498778540832	18.531958792031	18.6567641614794
NXF1	na	82.740577352769	80.9004478766108	81.5033431340498	92.0880395696506	83.1823888656607	68.9775067623129	68.2709812217836	67.616899243969	77.0210101694117	75.1834213823435
STX5	na	24.7368736415495	25.7241055460191	25.3288551538129	25.0120651573557	26.6266207535241	28.1962627963655	29.1328756075715	27.4776331751623	33.5060942716679	32.8626104315522
SLC25A45	na	20.1875635465519	20.8309332954176	15.7852324646974	15.7992204790405	14.985214470588	18.4899576714386	20.6357868886965	18.3310207564701	20.5650006848277	19.287310862762
RPL29	na	1188.50726231813	1547.87348860693	1458.36219117725	1296.95033175387	1371.04392010239	1366.81752966413	1308.80915024369	1339.14720911854	1176.85757721292	1320.32770150335
SYVN1	na	265.890927516557	304.495118908857	270.966401160584	289.962164085921	299.456599916378	198.517928771793	205.622190210006	200.204983395922	207.448466984212	209.712414650109
ZFPL1	na	20.8374649886944	25.0716825792722	22.67113744292	27.678941248447	30.0942736888668	21.8853191600062	23.8359891334676	23.3200820757568	26.7423202821714	28.0036917334333
RPS6KA4	na	120.841049398374	135.703977083347	123.463068206026	141.627283322346	136.146659294764	91.0842625411387	93.1001365691457	87.6865322783723	91.1741095000345	93.2467298249687
LRP5	na	160.4037996888	174.569745245267	150.362392916276	178.195811541097	169.254488510774	139.172914928134	134.151006743451	131.038451469447	124.641106812226	127.222069729373
TPCN2	na	15.2320650502152	15.7047528424066	16.5100645676682	21.3754159422313	19.5261885525844	15.5743755236469	14.6767896053296	13.6065308707819	18.7665405488922	17.8407625480549
CMPK1	na	41.1062662155141	35.6502549686678	43.0469732264324	40.5284351418866	39.2587850179867	32.5142768633481	32.8112689923658	32.5044904135346	34.6790030559737	33.3818841855497
COA7	na	52.560779133276	51.9142274968574	53.7583809703342	50.2665735957198	48.8361121727427	36.7584787240576	36.7839338479438	38.4762456290444	33.1542216363762	33.8269759746903
ZYG11B	na	30.0173228589574	26.1435203103564	27.4630830125603	24.8100290898488	22.6635888274182	31.2594693567036	33.0687565293014	30.0855515920622	29.0881378507829	29.8582408548527
CZIB	na	14.9477331692779	16.7765905734907	16.2684538666779	18.1832460756221	17.4621094244042	24.8009013077979	22.9899586549649	24.7185310819205	26.3513506874028	25.9265967174436
MAGOH	na	27.3364794101196	24.9318776578265	29.3959686204824	25.0928795843585	28.4017288037591	16.9029952365646	15.5963879515282	17.6884901320165	15.208717236498	16.5054871806329
ACOT11	na	8.20500570704926	9.50673465831141	8.37583763432923	9.37447353232073	7.63709277426661	16.9768074428378	17.8034239824048	16.4412248021948	21.3860368338417	21.7353157030357
PARS2	na	6.13344486021999	5.59219685783024	6.20134132541683	7.11166957624331	6.77017954043094	8.52530982455553	9.45347099892155	8.73085730875172	8.87500980124693	7.45528746810609
USP24	na	60.4002152791201	55.8287652973386	57.3422730350232	58.8329028580129	52.3037651080854	62.5189387134072	58.4128869505347	61.5317562712026	56.2996216466765	55.5993826601544
PLPP3	na	0.974852163213774	1.39804921445756	1.12751660462124	0.848551483529032	1.07332114665369	2.98939435406493	2.53809143550812	2.91028576958391	3.83150202873215	2.48509582270203
NOL9	na	62.1468254048781	58.2986522428803	55.2080451762758	59.1157533525225	62.9131318269314	39.4526242530297	40.535895100434	37.2667762183082	41.3254861670396	42.2837199683629
KLHL21	na	141.394182506131	132.581667171059	112.308707510309	125.706841202801	119.056084113432	90.124703859587	86.8836517488432	82.054940334632	77.0992040883654	77.5943352401888
ZSWIM5	na	9.13923903012913	8.43489692722728	8.33556918416419	6.30352530621566	7.26555853119418	16.127967070696	18.4287508578198	17.1593472648194	17.6327287240633	15.5411216374948
GMEB1	na	28.5144257740029	27.4017646033682	24.4026808000169	27.0324258324249	24.4799784602168	19.5233285592635	17.1780971069897	18.5955921900686	20.2913219684897	19.5098567573324
SLC45A1	na	9.46418975120039	11.5106051990339	9.02013283696994	8.76836532979999	8.13247176502985	7.3812206273208	8.60744052041884	8.69306138966622	9.07049459863122	9.53238248409585
SELENON	na	58.1255602316213	60.2559211431208	52.0671060634024	66.7527167042838	66.8761637530373	99.1297930249184	101.119034147997	106.546695902039	97.5078169352856	98.6620132595134
AK4	na	55.6884298235868	50.982194687219	51.9865691630723	49.2968004716866	49.8681517368328	33.9905209888123	31.1559919692084	30.5391026210883	25.6867023762962	26.8909622605817
JAK1	na	122.384565323462	118.135158621664	113.637566365755	88.8150552760386	98.9932349875207	112.379084050959	114.214114597865	110.212900053333	107.360250723454	115.686774194144
RAVER2	na	43.5840154636825	43.7589404125216	46.7114021914515	50.3877952362239	54.1614363234475	42.5527369165044	40.8301665712176	41.4999191558848	36.9075297461546	38.1666209188118
LZIC	na	11.8607013191009	11.1377920751786	12.9664409531443	11.1119837128802	10.1552693106464	15.3529389048273	14.6767896053296	17.0837554266484	13.4493540600394	15.2443937780677
FBLIM1	na	14.5415447679388	15.5183462804789	14.7785212105713	11.8393135559051	11.5588431178089	26.3140515363987	26.7051359736072	26.6461229552812	24.0446300782681	25.9265967174436
AKR7A3	na	22.7059316348541	21.9493726669837	24.6845599511722	33.2147294981364	29.8053026109216	13.138572716631	13.4629197883474	12.6238369745588	14.93503852016	14.8734839537838
DRAXIN	na	1.6653724454902	1.86406561927675	2.37583855973762	1.93954624806636	1.73382646767134	5.4621032642174	6.40040448954221	5.66938786282579	7.97577973327918	6.15710308311249
DHRS3	na	1.01547100334768	0.605821326264943	0.805369003300887	0.808144270027649	1.15588431178089	2.65723942583549	1.39778948622186	3.09926536501143	4.41795642088503	3.59782529555369
SDC3	na	52.5201602931421	52.0074307778212	49.7718044039948	52.933449686811	55.6062917131736	54.1781594045347	54.2195184918691	57.3364092527115	59.1927966479641	57.8619325882861
PEF1	na	46.9959980349307	52.1938373397489	44.4161005320439	50.185759168717	50.7350649706685	43.623013907466	41.6394131158723	42.3314293757659	45.8998304258321	43.6931773006417
SYNC	na	0.324950721071258	0.512618045301105	0.483221401980532	0.121221640504147	0.37153424307243	0.664309856458872	1.1770858831342	1.13387757256516	1.25110270325948	0.778910630996159
RBBP4	na	175.514008218613	159.470813729126	173.597288661506	184.580151274315	191.629106260247	161.021327985003	156.258150986065	165.016982727316	152.126269324457	150.478115711972
KIAA1522	na	39.8064633312291	45.4832011103526	42.9261678759373	48.3674345611548	45.6987118979089	118.948370409275	115.20728081176	120.41779820642	124.875688569087	107.897667884182
TMCO4	na	21.0811780294979	22.6949989146944	20.859057185493	28.6487143724802	29.3099236201583	26.7200186709013	27.2936789151743	29.0650617767536	25.0611510246664	30.6742424682773
CAMK2N1	na	38.0192343653372	37.6541255093903	43.6509999789081	48.6098778421631	46.6069067143081	37.3120702711067	34.0619227431959	36.6242455938546	41.2472922480859	34.3833407111161
WNT4	na	0.893614482945959	1.35144757397564	0.926174353796021	0.646515416022119	0.949476398962876	0.258342721956228	0.404623272327381	0.755918381710106	1.09471486535204	0.890183578281324
TTLL10	na	0.649901442142516	0.978634450120292	0.805369003300887	0.363664921512442	0.577942155890446	1.43933802232756	1.80241275854924	0.982693896223138	1.48568446012063	1.2981843849936
SCNN1D	na	0.690520282276423	0.885431169156455	0.684563652805754	0.808144270027649	0.908194816399273	1.62386853801058	1.36100555237392	1.32285716799269	1.17290878430576	1.70618519170587
FAAP20	na	53.9012008576949	68.8306229917939	54.5637499736351	71.9248400324608	69.7658745324896	55.1008119829498	57.3461528689443	52.1205724189118	52.9372831316667	53.7819245211633
MEGF6	na	29.8142286582879	32.2483352134877	25.1677813531527	32.4065852281087	35.2131899267536	32.9571501009874	31.9284545800152	30.6524903783448	38.0413415709835	35.9782529555369
NFIA	na	16.5724867746342	15.7979561233704	16.6711383683284	16.7689936030737	16.7190409382593	14.6886290483684	16.368850562335	14.8537962006036	15.4432989933592	15.1702118132109
OMA1	na	2.31527388763271	1.30484593349372	1.89261715775709	1.45465968604977	1.44485538972612	5.42519716108079	4.19336845866559	4.91346948111569	3.28414459605613	5.08146459268923
MYSM1	na	60.7251660001913	50.0035602370987	55.6509981280913	53.7415939568387	52.757862516285	42.8110796384607	43.0372026020942	39.3077558489255	42.5374919108223	41.3564454076532
TM2D1	na	9.62666511173602	8.2484903652996	9.6241595894456	8.84917975680276	9.04066658142912	10.813488219025	10.0787978743366	10.8852246966255	8.87500980124693	10.3854750799488
USP1	na	80.1003527440651	77.0791133570935	86.6174363050104	94.1488074582211	94.6173872357788	62.2236898883144	62.4223357399606	64.026286930846	66.1520554348449	67.3572240899535
FUBP1	na	62.1062065647442	58.4850588048079	60.2818698970714	64.8535776697188	64.8946477899844	74.3288917171205	73.1264604897122	71.0941237998355	85.1531777405983	84.0852571651567
DNAJB4	na	0.771757962544237	1.02523609060221	0.845637453465932	0.646515416022119	0.825631651272066	1.69768074428379	2.79557897244373	2.38114290238683	2.89317500128754	3.30109743612658
TYW3	na	29.7329909780201	23.9066415672243	32.657713083851	30.1437812720313	29.4750499504128	21.9222252631428	20.3782993517608	21.619265716909	22.1679760233789	23.5527738420267
SNX7	na	5.6053999384792	5.45239193638448	6.96644187855268	7.5965561382599	5.69685839377726	9.41105629983403	10.5937729482078	10.84742877754	10.9080516940436	10.3854750799488
FAM102B	na	2.76208112910569	2.60969186698745	2.61744926072788	3.15176265310783	2.14664229330737	7.04906569909137	6.91537956341343	6.34971440636489	7.66300405746431	8.0858341693887
AKNAD1	na	1.58413476522238	1.86406561927675	1.69127490693186	1.97995346156774	1.94023438048936	1.32861971291774	0.735678676958875	1.36065308707819	1.40749054116691	1.2981843849936
C1ORF52	na	15.7194911318221	16.9629971354184	15.6241586640372	12.9707155339438	14.2008644018795	13.0278544072212	12.0651303021256	13.9088982234659	12.8628996678865	13.8720274282173
ATXN7L2	na	12.9980288428503	15.6581512019247	13.1677832039695	17.1730657380875	15.8108461218601	15.7219999361933	13.4261358544995	13.1529798417558	17.1244682508641	14.0574823403592
ZNF326	na	12.713696961913	10.3455641869859	13.8120784066102	12.5262361854286	12.4670379342082	21.9222252631428	20.9668422933279	21.090122849712	22.7935273750086	20.1033124761866
GFI1	na	1.17794636388331	0.838829528674536	0.926174353796021	0.969773124033179	1.60998171998053	1.88221125996681	1.54492522161364	1.20946941073617	1.01652094639833	2.11418599841815
AGL	na	31.9264083452511	24.7920727363807	33.0201291353364	25.4161372923696	24.2735705473987	34.5441125358614	34.687249618611	37.1155925419662	32.645961163177	36.2378898325356
EXTL2	na	10.0328535130751	7.40966083662507	9.90603874060091	9.09162303781105	10.8157746316641	16.0541548644227	15.2285486130487	15.6097145823137	19.1966071031376	16.80221504006
SLC30A7	na	22.4622185940507	16.2639725281896	18.7650977769107	18.910575918647	16.4713514428777	12.9171360978114	15.3389004145925	15.4963268250572	15.0132324391137	13.6123905512186
ZNF281	na	9.42357091106648	9.2271248154199	10.9932868950571	10.0209889483428	9.24707449424714	13.2861971291774	11.2558837574708	12.6616328936443	12.8628996678865	13.649481533647
ARPC5	na	32.1701213860545	30.7570827180663	36.4026789492001	29.5376730695106	28.5255735514499	42.9956101541437	40.1312718281066	41.6511028322268	41.0909044101785	40.6146257590854
ZNF496	na	61.0907355613965	66.9665573725171	61.0067020000422	75.11700989907	73.8940327888499	66.9107649866631	64.4822360354454	61.7963277048012	67.5986429354887	73.6626911027796
IGSF8	na	28.7987576549402	32.4813434158973	27.8657675142107	30.426631766541	28.6081367165771	20.8888543753179	17.3252328423815	20.9011432542844	21.9724912259946	18.4713092493375
PEA15	na	90.9862018999522	94.2751186949215	90.724818221845	78.6728446871916	84.2144284297507	57.4628025836925	56.3529866550498	61.6451440284591	53.7583192806807	51.2968286984613
PEX19	na	26.1179142061024	24.8386743768626	27.8254990640457	29.6184874965133	24.6451047904712	35.9834505581889	37.4092607233588	37.1911843801372	40.3480621801182	38.8342586025228
NCSTN	na	75.0636165674606	74.0500067257688	69.1409289333812	75.2382315395741	75.7104224216484	66.7631405741167	75.8116876606121	73.3240830258803	72.3293750321886	72.1048698407873
OLFML2B	na	0.649901442142516	0.932032809638373	0.885905903630976	0.686922629523502	0.990757981526479	1.88221125996681	2.05990029548485	2.19216330695931	2.30672060913466	2.52218680513042
KLHDC9	na	0.365569561205165	1.16504101204797	0.64429520264071	0.484886562016589	0.61922373845405	2.87867604465511	3.82552912018615	3.81738782763603	3.47962939344042	3.59782529555369
C1ORF74	na	3.12765069031086	2.42328530505977	2.73825461122302	3.2325770801106	3.46765293534268	4.17038965443625	4.56120779714503	4.49771437117513	5.90364088100566	5.19273753997439
FLVCR1	na	33.2262112295361	27.9609842891512	29.5570424211426	27.5981268214442	28.7319814642679	21.62697643805	22.0703603087663	22.4885718558757	19.3138979815682	19.5098567573324
ATF3	na	29.9767040188235	30.2910663132471	20.9395940858231	13.5768237364645	18.4115858233671	7.19669011163778	6.62110809262988	6.16073481093736	4.61344121826933	6.63928585468154
RBM15	na	15.2726838903491	15.4251429995151	13.2885885544646	12.6474578259327	11.6001247003725	7.75028165868684	7.20965103419698	6.68987767813444	5.86454392152881	6.93601371410865
DENND2D	na	16.1256795331612	12.8620527730096	13.9731522072704	16.8902152435779	16.6364777731321	16.497028102062	16.332066628487	17.7640819701875	16.5771108181881	17.0247609346303
IER5	na	23.3558330769967	25.0250809387903	27.1409354112399	30.5478534070451	27.4935339873598	39.8585913875323	40.8301665712176	39.4589395252675	47.033642250661	50.8517369093206
SNED1	na	60.440834119254	68.3180049464928	60.3624067974015	60.0855264765557	59.3216341438979	130.241637969076	132.054322514118	124.046206438628	121.200574378262	115.983502053571
BPNT1	na	11.1295621966906	11.1377920751786	11.5167767472027	7.35411285725161	8.17375334759345	11.5516102817571	13.9043269945227	13.6443267898674	13.1365783842245	13.0560258147928
C1ORF115	na	5.0773550167384	4.79996896963762	6.28187822574692	4.84886562016589	5.28404256814122	15.0576900797344	15.2285486130487	15.3073472296296	15.2478141959749	14.3542101997864
BROX	na	11.5763694381636	8.4814985677092	11.1140922455522	10.5462827238608	7.59581119170301	22.5865351196017	22.6589032503334	23.9248167811248	22.676236496578	20.4742223004705
NBPF20	na	36.0289111987757	41.7084682313172	35.6778468462293	37.0130075672663	33.9747424498455	32.1083097288455	29.6478506814427	30.5391026210883	31.7076341357324	29.8953318372811
ACP6	na	26.2397707265041	26.7493416366213	24.6845599511722	28.4062710914719	27.6999419001778	26.7569247740379	29.6846346152906	30.5013067020028	29.6354952834589	31.1564252398463
KIF26B	na	11.6982259585653	10.298962546504	9.06040128713498	9.61691681332902	11.5588431178089	7.89790607123326	8.2396011819394	7.44579605984454	7.62390709798745	8.23419809910225
TFB2M	na	24.1682098796748	22.6483972742125	24.523486150512	23.1937405497935	21.6728308458917	17.4934928867503	17.8769918501007	17.9152656465295	15.7560746691741	14.8363929713554
CNST	na	13.3229795639216	12.4892396491542	12.5234880013288	11.6372774883981	9.37091924193795	13.1016666134944	12.3594017729091	13.4931431135254	11.1426334509047	12.4254791135101
PPP1R21	na	8.52995642812052	8.38829528674536	9.54362268911552	8.12184991377787	6.3160821322313	12.8064177884016	15.0814128776569	12.8884084081573	11.9636695999188	12.2400242013682
KLHDC8A	na	0.44680724147298	0.69902460722878	0.805369003300887	0.646515416022119	0.37153424307243	8.00862438064307	6.76824382802165	6.50089808270691	8.95320372020064	7.19565059110737
B3GALNT2	na	64.3402427721091	57.4132210737238	58.3087158389842	52.933449686811	56.1016707039369	47.7934035619022	45.4649422360585	43.9188579773571	43.8276915735586	45.1768165977772
MAPKAPK2	na	55.7696675038546	61.9335802004699	56.6174409320524	52.8122280463069	54.4504074013928	65.2130842423793	65.6225379847317	63.4971440636489	65.8001827995532	64.7608553199663
CAPN2	na	102.40009597758	108.162407558533	110.859043304367	100.775590472448	107.951338403823	102.082281275847	99.7948125294714	96.7575528588935	96.7258777457484	99.6634697850799
MRPL55	na	53.2919182556863	61.5141654361326	55.4899243274311	65.6213147262451	62.6654423315498	30.4844411908349	29.1696595414194	28.4603270713855	25.8430902142036	27.0764171727236
OBSCN-AS1	na	1.46227824482066	1.11843937156605	1.57046955643673	0.929365910531796	1.32101064203531	2.10364787878643	2.09668422933279	2.8346939314129	2.11123581175037	2.44800484027364
WDR26	na	51.0985008884553	50.6093815633637	48.6442877993736	42.7104246709613	41.3228641461669	54.8793753641302	57.6404243397279	59.6797562360129	55.5958763760931	59.4568448327068
REL	na	26.1991518863702	20.2251119691527	22.67113744292	22.50681792027	25.9248338499429	16.2386853801058	15.2285486130487	16.2900411258528	17.0462743319104	16.6538511103464
PUS10	na	1.94970432642755	2.05047218120442	1.85234870759204	1.45465968604977	1.2384474769081	3.39536148856757	3.97266485557793	4.00636742306356	3.40143547448671	3.26400645369819
PEX13	na	12.1450332000383	10.6717756703594	11.3557029465425	10.667504364365	8.7104139209203	12.1790140350793	13.3525679868036	13.8711023043804	10.6734699371824	11.646568482514
KIAA1841	na	5.32106805754185	5.07957881252913	4.34899261782479	6.42474694671981	5.53173206352284	4.50254458266569	4.48763992944914	3.85518374672154	4.45705338036189	4.41382690897823
DISC1	na	0.243713040803443	0.139804921445756	0.362416051485399	0.16162885400553	0.0825631651272066	0.590497650185664	0.698894743110931	0.755918381710106	1.01652094639833	1.00145652556649
MEMO1	na	40.0907952121664	38.4463533975829	42.7650940752771	38.0231879048009	37.2772690549338	26.7938308771745	30.4938811599454	30.5391026210883	27.4460655527548	28.5229654874308
DPY30	na	45.4931009499761	42.9201108838471	48.7650931498687	43.6801977949944	43.0566906138382	36.3894176926916	40.8669505050655	39.8746946352081	37.8067598141224	39.2793503916634
TYW5	na	8.65181294852224	6.9902460722878	8.45637453465932	6.18230366571152	7.92606385221183	8.3038732057359	9.30633526352977	7.40800014075904	8.09307061170975	8.79056283552808
MAIP1	na	12.6730781217791	14.0736954255394	13.3691254547947	13.1323443879493	13.7467669936799	8.89437085592157	9.78452640355304	9.9781226385734	10.517082099275	8.97601774767002
SLC66A3	na	7.39262890437112	5.12618045301105	8.13422693333896	8.32388598128479	7.67837435683021	14.4302863264122	14.6032217376337	16.2900411258528	16.4598199397575	15.9862134266354
ARL5A	na	44.4776299466284	36.5822877783062	45.0603957346847	40.0839557933714	35.4195978395716	34.2488637107685	32.9951886616056	31.8997557081665	30.0655618377043	33.7898849922619
CLHC1	na	0.609282602008609	0.652422966746861	0.684563652805754	0.444479348515207	0.412815825636033	1.8453051568302	1.39778948622186	1.32285716799269	1.40749054116691	1.89164010384781
PRORSD1P	na	0.568663761874701	0.466016404819187	0.885905903630976	0.646515416022119	0.743068486144859	1.29171360978114	1.25065375083009	0.604734705368085	1.40749054116691	1.2981843849936
CFAP36	na	29.8954663385557	35.0444336424028	38.4563699076174	27.4364979674387	28.1127577258138	28.7129482402779	27.8454379228934	28.4225311523	25.8039932547267	28.0778736982901
NUP35	na	18.4815722609278	15.8911594043343	19.0067084779009	21.3754159422313	18.7418384838759	11.7730469005767	11.8812106328858	13.2663675990124	16.1861412234195	15.6894855672083
CCDC138	na	11.0483245164228	9.83294614168484	11.9194612488531	11.2736125668857	10.19655089321	8.93127695905817	9.34311919737772	9.56236752863284	8.67952500386263	7.30692353839254
FBXO41	na	39.9283198516308	40.4968255787873	36.0402628977147	37.7807446237926	35.6260057523896	31.1856571504304	33.2526761985412	29.8965719966347	29.7918831213663	29.784058889996
WDCP	na	6.82396514249642	6.9902460722878	7.00671032871772	8.72795811629861	9.12322974655633	8.45149761828232	10.2627175435763	10.2048981530864	10.0479185855527	8.64219890581452
SMC6	na	27.9863808522621	28.8464154583077	30.5234852251036	30.6286678340479	32.0345080693562	20.040014003176	22.254279978006	18.179837080128	19.2748010220913	18.6938551439078
VSNL1	na	100.125440930081	89.1955398823923	114.805351420541	97.2601628978276	97.9611954234306	57.5366147899657	59.6635407013648	59.6041643978418	64.8227588126317	62.9804881634037
CCDC74A	na	11.2920375572262	11.3708002775882	12.9261725029792	19.6379057616719	17.792362084913	22.365098500782	21.1139780287197	21.2791024451395	24.4746966325135	31.3789711344167
H3-3A	na	117.510304507394	117.389532373953	134.053670599433	147.001442718029	141.802236105977	214.498271429943	211.838675030308	218.951759262332	217.105415974996	216.648428364217
COQ8A	na	14.5821636080727	12.5358412896361	16.4697961175031	21.4966375827355	24.5212600427804	57.2782720680094	53.2631362118226	49.966205031038	55.9477490113848	60.2728464461313
SLC16A14	na	2.72146228897178	1.81746397879483	2.73825461122302	3.59624200162304	2.43561337125259	2.47270891015247	3.45768978170671	2.98587760775492	3.75330810977844	3.33818841855497
SGCB	na	18.5628099411956	16.4969807305992	19.3691245293863	19.233833626658	21.8379571761461	25.1699623391639	23.3577979934443	25.5122453827161	22.7153334560549	24.4800484027364
SPATA18	na	2.39651156790053	2.37668366457785	2.93959686204824	3.19216986660921	2.72458444919782	9.41105629983403	10.0420139404886	10.545061424856	8.83591284177007	9.94038329080812
SGPP2	na	51.5859269700622	49.9103569561349	41.9597250719762	30.8307039015548	31.6216922437201	21.5162581286401	21.3714655656553	21.9216330695931	18.531958792031	14.4654831470715
SMARCAD1	na	46.3460965927882	44.3647617387866	46.9127444422767	40.6496567823907	40.8274851554037	46.9445631897603	45.133886831427	47.1315110996251	42.9675584650677	39.5389872686621
PDLIM5	na	62.4311572858154	56.3413833426397	64.8724732158865	58.9137172850156	51.1065992137409	106.474107549103	106.305568820557	112.669634793891	106.265535858102	100.071470591792
RPRD2	na	86.5181294852224	88.263507072754	77.5973034680405	82.5923443968257	80.0449885908268	103.078746060535	109.726474668416	106.20653263027	104.54526964112	101.147109082215
ANKRD23	na	13.6479302849928	16.636785652045	14.4161051590859	19.233833626658	18.7831200664395	11.6992346943035	11.6605070297982	12.6994288127298	10.9862456129973	14.4654831470715
MSX1	na	42.040499538594	52.0540324183032	50.9395894587811	45.9025945375705	41.8182431369301	40.9657744816305	40.3519754311943	42.0668579421674	55.6349733355699	58.047387500428
PACRGL	na	8.28624338731708	6.75723786987821	8.17449538350401	9.98058173484147	7.88478226964823	10.4813332907955	9.34311919737772	9.33559201411981	9.03139763915436	10.5338390096623
LYSMD1	na	2.59960576857006	2.84270006939704	3.38254981386373	3.11135543960645	4.33456616917835	3.43226759170417	3.56804158325054	4.04416334214907	3.67511419082472	4.04291708469435
SCNM1	na	17.506720097714	19.0134693166228	18.8053662270757	18.5469109971345	17.9162068326038	14.725535151505	14.6032217376337	15.0805717151166	14.7395537227757	15.6894855672083
VPS72	na	33.26683006967	35.1842385638486	36.5637527498603	32.1237347335991	34.5114030231724	42.0729575757286	40.8669505050655	37.2289802992227	42.8111706271603	41.6531732670803
ERCC3	na	75.4698049687997	70.8344935325164	77.2751558667202	76.4504479446156	75.3801697611396	59.6771687718887	56.242634853506	60.435674617723	54.5402584702179	54.8204720291582
RNF149	na	44.1526792255572	40.5900288597512	40.1476448145492	39.2758115233437	39.3000666005503	33.9905209888123	32.2595099846467	31.8241638699955	29.2054287292135	33.7157030274052
IWS1	na	37.4099517633286	40.7764354216788	40.5100608660346	37.6595229832884	39.5890376784956	32.8833378947142	29.427147078355	31.8241638699955	26.7814172416482	30.6742424682773
BOLA3	na	25.1836808830225	27.3085613224043	28.9530156686669	29.0123792939926	30.176836853994	10.4813332907955	10.6673408159037	10.393877748514	10.5952760182287	10.4967480272339
CDC42EP3	na	16.2881548936968	12.9086544134915	15.2214741623868	13.0919371744479	12.8798537598442	12.2897323444891	14.0882466637625	15.0427757960311	13.6057418979468	12.5367520607953
S100A11	na	621.021446807308	623.623152929036	574.872394556173	480.603397385443	527.867596240795	354.962899967857	398.259651771687	400.220987196416	405.904633288747	325.621734738823
DHX57	na	30.2610358997609	28.66000889638	32.2147601320355	24.8504363033502	27.2871260745418	29.1189153747806	29.2800113429632	29.9343679157202	25.3348297410044	27.0393261902952
ARHGAP25	na	0.121856520401722	0.233008202409593	0.161073800660177	0.0808144270027649	0.12384474769081	1.25480750664454	1.50814128776569	1.24726532982167	1.25110270325948	1.63200322684909
TGFA	na	16.2881548936968	13.6542806612022	14.9798634613965	13.1727516014507	12.0542221085722	12.1790140350793	12.0283463682776	10.771836939369	10.4388881803213	11.3498406230869
CCNYL1	na	15.9225853324916	14.4931101898767	15.9865747155226	12.6070506124313	12.7147274295898	10.813488219025	12.1386981698214	12.0191022691907	11.7681848025345	11.3869316055153
FZD5	na	19.2127113833381	19.1532742380686	19.0067084779009	27.153647472929	22.2094914192186	14.910065667188	17.2516649746856	15.9120819349977	16.1079473044658	16.1716683387774
DCAF16	na	48.7832270008226	45.1103879864973	43.9731475802285	50.8726817982405	50.3222491450324	52.0745115257483	51.5710752548172	51.6670213898857	55.1267128623708	51.2226467336045
GNPDA2	na	17.3848635773123	17.5222168212014	17.6778496224545	17.4155090190958	18.0813331628582	14.6148168420952	13.05829651602	14.7404084433471	14.114002371146	12.8334799202224
PAQR3	na	30.3422735800287	24.4192596125254	29.073821019162	29.2144153614995	29.1447972899039	22.9186900478311	24.1670445380991	22.3751840986191	20.7213885227351	23.4415008947415
NIPAL1	na	23.8026403184696	18.7804611142132	21.3422785874735	15.8396276925419	13.2513880029167	11.7361407974401	10.1523657420325	11.1120002111386	10.8689547345667	9.71783739623779
ANTXR2	na	20.1875635465519	18.1280381474664	20.899325635658	20.6480860992064	16.3062251126233	32.8464317915776	32.8112689923658	31.1438373264564	33.9361608259134	33.2335202558361
HELQ	na	3.89940865285509	3.44852139566198	4.95301937030046	3.63664921512442	5.65557681121365	7.19669011163778	7.17286710034903	7.105632788075	5.82544696205195	7.52946943296287
MRPS18C	na	11.6169882782975	11.4174019180701	14.0134206574354	12.5666433989299	14.2421459844431	11.7730469005767	10.8144765512955	9.94032671948789	13.56664493847	11.0531127636598
CGGBP1	na	35.2977720763654	29.6852449869822	34.4295248911129	33.8208377006571	32.571168642683	46.6862204678041	50.6514769086186	52.0827764998263	51.4515986715461	50.1840992256096
ABRAXAS1	na	25.7117258047633	21.9027710265018	24.1208016488616	26.1838743488958	23.3240941484359	27.2736102179504	31.3399116384481	28.0067760423594	30.5738223109035	31.3047891695599
GPR155	na	7.79881730571019	8.15528708433577	8.73825368581463	6.54596858722396	7.30684011375778	4.42873237639248	4.1198005909697	5.17804091471423	3.90969594768587	4.59928182112017
PMVK	na	8.08314918664754	7.96888052240809	8.89932748647481	9.01080861080829	6.72889795786734	8.74674644337515	9.04884772659416	9.10881649960678	8.91410676072378	8.79056283552808
PBXIP1	na	1.29980288428503	1.02523609060221	1.0872481544562	0.727329843024884	0.660505321017653	24.6901829983881	26.815487775151	27.4776331751623	27.954326025954	27.1505991375804
PYGO2	na	56.7851385072023	55.549155454447	52.1879114138975	56.8125421829437	54.4091258188291	58.533079574654	64.9972111093166	57.6387766053956	60.0920267159318	61.0517570771275
HIPK1	na	65.5181891359924	58.9044735691452	54.2416023723148	55.155846429387	57.0924286854634	53.6245678574856	52.7849450717993	54.3505316449566	53.9147071185882	53.2997417495943
DCST2	na	0.73113912241033	1.44465085493948	0.805369003300887	1.09099476453733	2.06407912818017	1.91911736310341	1.06673408159037	1.92759187336077	1.25110270325948	1.37236634985037
INAVA	na	101.587719174902	102.24399921733	76.3489815129241	79.0365096087041	77.4029673067562	123.414008888804	120.467383352016	121.324900264472	117.720944984822	119.470054401839
YY1AP1	na	69.5394543092492	71.3471115778175	68.4563652805754	69.3791855818737	71.3345746699065	67.0952955023461	71.0297762603794	70.1870217417833	74.0496412491704	70.8808674206504
KBTBD8	na	3.89940865285509	3.21551319325239	3.74496586534913	3.31339150711336	2.93099236201583	1.21790140350793	1.1770858831342	1.36065308707819	0.664648311106598	1.66909420927748
EOGT	na	13.0792665231181	11.3708002775882	12.8053671524841	15.8800349060433	13.7880485762435	13.6552581605435	13.9411109283707	14.1734696570645	14.387681087484	13.5011176039334
NAXE	na	43.787109664352	57.6928309166153	53.3959649188488	74.066422348034	67.2476979961098	54.99009367354	56.0587151842663	56.996245980942	61.0303537433764	60.9404841298423
POGLUT1	na	16.8161998154376	14.2601019874671	18.6442924264155	17.1326585245862	17.6272357546586	16.0910609675594	18.1712633208842	16.7813880739644	16.2643351423732	15.9491224442071
SLC22A15	na	0.771757962544237	0.885431169156455	0.765100553135843	1.13140197803871	1.15588431178089	2.84176994151851	2.79557897244373	2.41893882147234	3.67511419082472	3.44946136584013
ATP1A1	na	322.47297182309	331.803680231261	314.697938039822	374.857719652325	366.621734747361	289.380754694112	292.358706223457	288.609638136918	298.622576484247	297.766406935103
EIF4E3	na	13.3229795639216	13.0950609754191	14.2952998085908	15.637591625035	18.3703042408035	18.3054271557556	21.9967924410704	20.3720003870874	23.1844969697772	24.7025942973067
LRRC58	na	120.597336357571	95.9993793927524	116.979847729454	100.088667842924	97.8373506757398	67.0214832960729	65.1075629108605	64.6310216362141	56.8078821198757	58.6408432192822
TMEM183A	na	68.5646021460354	62.446198245771	70.1073717373422	75.0361954720672	74.1830038667951	58.0163941307415	58.5232387520785	60.0577154268679	62.5160382034971	60.4953923407017
KRTCAP2	na	44.640105307164	44.0385502554131	39.946302563724	41.0537289174046	48.0930436865978	33.7321782668561	36.5264463110082	35.8683272121445	43.3194311003594	37.1651643932453
ARPC2	na	118.647632031143	121.67688329829	131.355684438375	125.98969169731	122.647581796465	128.285614502836	123.115826589068	130.282533087737	132.538692626551	126.220613203806
CCT3	na	323.610299346839	338.514316460657	344.174443560634	332.63218154338	336.114645232858	225.237947442694	221.880688970797	231.688983994147	217.18360989395	233.005551615137
TMEM79	na	4.14312169365854	4.61356240770995	4.06711346666948	3.43461314761751	4.37584775174195	6.68000466772533	6.40040448954221	6.87885727356196	6.92016182740399	6.1200121006841
SSR2	na	313.577445833764	336.929860684272	302.093913138163	324.550738843104	373.102943209847	174.196806804771	166.18981312501	184.973228004463	209.168733201194	194.913112661182
RNF25	na	30.7078431412339	32.9939614611984	28.7516734178417	28.7699360129843	29.4750499504128	20.2983567251322	21.3346816318074	23.1688983994147	24.083727037745	21.8836796327492
STK36	na	19.6188997846772	20.1319086881889	15.7046955643673	18.2640605026249	19.8977227956568	21.811506953733	20.0104600132814	20.6365718206859	22.9890121723929	22.3658624043183
ADORA1	na	3.20888837057867	3.21551319325239	4.18791881716461	6.26311809271428	6.85274270555815	3.24773707602115	4.59799173099297	4.76228580477367	3.24504763657927	4.48800887383501
NEK10	na	1.0967086836155	1.30484593349372	1.04697970429115	1.09099476453733	0.784350068708463	0.664309856458872	0.5885429415671	0.680326543539095	0.469163513722304	0.482182771569051
CIP2A	na	19.9032316656145	23.4406251624051	22.5503320924248	26.0222454948903	24.768949538162	13.5814459542703	10.6305568820557	13.0773880035848	13.3320631816088	15.1331208307825
CWC22	na	26.9709098489144	28.2871957725246	30.6040221254337	23.9210703928184	25.8422706848157	21.2948215098205	18.3919669239719	20.5987759016004	21.0732611580268	19.3985838100472
AZI2	na	28.3519504134673	27.2153580414405	28.107378215201	23.7594415388129	25.0992021986708	26.4616759489451	26.2637287674318	26.2303678453407	27.3287746743242	25.8153237701584
TGFBR2	na	24.8993490020851	22.6949989146944	21.9865737901142	22.8300756282811	20.8059176120561	34.6179247421346	32.9216207939097	30.9170618119433	36.9466267056315	38.7971676200944
ANKZF1	na	34.0385880322143	37.5143205879445	30.1610691736182	29.578080283012	28.2366024735047	35.3560468048667	32.4802135877343	36.0573068075721	33.8579669069596	35.2364333069691
HDAC11	na	3.33074489098039	4.10094436240884	3.18120756303851	3.27298429361198	3.17868185739745	8.3038732057359	8.8281441235065	9.9781226385734	9.1877854770618	10.0887472205217
GLB1L	na	0.934233323079866	0.838829528674536	0.885905903630976	1.25262361854286	1.03203956409008	1.91911736310341	2.97949864168344	2.68351025507088	3.32324155553299	3.2269154712698
STT3B	na	375.114988636633	315.586309343553	349.57041588275	362.169854612891	358.489262982331	515.283011993265	530.792165425828	548.569969607024	523.273705638277	516.49193031531
CHCHD4	na	12.5512216013773	13.188264256383	14.3758367089208	16.9710296705806	16.2649435300597	13.8766947793631	12.2122660375173	12.3592655409602	11.6508939241039	14.5025741294999
SGO2	na	9.38295207093257	7.68927067951658	10.4295285927465	12.8494938934396	11.2285904573001	17.1613379585209	17.1780971069897	15.5341227441427	23.0281091318698	21.5127698084653
SERPINI1	na	3.89940865285509	3.44852139566198	3.26174446336859	2.02036067506912	2.27048704099818	1.29171360978114	1.14030194928626	1.13387757256516	1.48568446012063	1.26109340256521
CLASP2	na	65.7619021767958	59.1840834120367	57.5033468356834	60.7724491060792	61.8398106802777	48.6053378309075	46.1638369791694	47.5472662095657	48.0110662375825	46.9942747367682
SUCLG1	na	70.2299745915256	70.461680408661	73.530190001371	73.5007213590147	77.3616857241926	43.0325162572803	38.4024269372533	39.194368091669	41.6382618428545	41.43062737251
NUAK2	na	0.406188401339072	0.0466016404819187	0.281879151155311	0.525293775517972	0.24768949538162	1.32861971291774	0.662110809262988	1.47404084433471	1.52478141959749	1.55782126199232
PRKCI	na	72.4233919587566	64.8694835508308	69.6241503353617	49.3776148986894	49.2489279983787	57.8318636150585	51.9021306594486	57.3364092527115	47.3464179264759	48.4408230514754
EIF5A2	na	12.1450332000383	7.54946575807082	10.1476494415912	10.7483187913677	9.90757981526479	7.12287790536458	5.00261500332035	5.40481642922726	5.62996216466765	6.49092192496799
RPL22L1	na	77.947554216968	76.0072756260093	94.5503209875242	86.9159162414737	84.8749337507684	81.2672391068021	79.821136450038	77.1792667726018	82.9637480098942	84.2336210948703
PPM1L	na	11.4951317578957	9.50673465831141	10.6308708435717	9.69773124033179	8.7516955034839	12.584981169582	12.396185706757	13.984490061637	13.1756753437014	12.6851159905089
ICA1L	na	4.02126517325682	4.33395256481844	4.42952951815488	6.86922629523502	6.06839263684969	6.97525349281816	7.54070643882847	7.63477565527207	7.62390709798745	7.7520153275332
SNHG16	na	163.206499658039	151.268925004308	157.691250846314	156.860802812367	161.163298328307	96.6939902179025	99.6108928602317	90.8991854006402	97.5469138947625	94.7674601045326
RYBP	na	45.6149574703778	36.9551009021615	38.3758330072873	29.8205235640203	30.1355552714304	31.1856571504304	31.3031277046001	30.8036740546868	32.372282446839	28.7826023644295
PPP4R2	na	53.7793443372932	42.5938994004737	55.6912665782564	39.9627341528672	41.7356799718029	45.6528495799792	46.3477566484091	47.0937151805396	43.0457523840214	44.3608149843527
GTPBP8	na	13.566692604725	12.9552560539734	14.2147629082607	15.6779988385364	16.9254488510774	10.4075210845223	10.3362854112722	10.8096328584545	11.611796964627	14.2800282349296
NEPRO	na	53.9012008576949	50.0035602370987	55.6107296779263	45.9430017510718	48.4645779296703	41.9253331631822	41.4922773804806	44.9771437117513	42.615685829776	44.9913616856353
SPICE1	na	7.59572310504065	6.33782310554094	6.52348892673719	8.48551483529032	7.34812169632139	9.63249291865365	8.90171199120239	9.78914304314587	9.03139763915436	8.82765381795646
CCDC191	na	0.649901442142516	1.07183773108413	0.684563652805754	0.686922629523502	0.412815825636033	3.13701876661134	3.93588092172998	2.94808168866941	3.51872635291728	3.07855154155625
CDS1	na	50.2861240857772	43.8521436934855	43.8120737795683	38.4676672533161	37.8552112108242	22.6234412227383	23.7256373319237	25.7390208972291	23.7318544024532	24.5913213500216
WDFY3	na	47.6458994770732	39.3783862072213	40.1476448145492	31.1135543960645	35.4608794221352	47.9410279744486	48.6651444808296	47.4716743713946	48.1283571160131	44.7317248086365
COX18	na	12.4699839211095	11.2309953561424	14.2952998085908	12.8090866799382	13.5816406634255	14.3933802232756	15.2285486130487	15.1939594723731	15.7951716286509	15.466939672638
PTPN13	na	85.0558512404018	79.8752117860086	75.5838809597883	49.1351716176811	50.3222491450324	65.3238025517891	64.8500753739249	65.9538788042067	52.6245074558518	54.4866531873027
C4ORF36	na	1.0967086836155	1.2582442930118	0.926174353796021	1.17180919154009	1.85767121536215	2.25127229133285	2.39095570011634	2.53232657872885	1.87665405488922	2.37382287541686
THOC7	na	16.5724867746342	15.9377610448162	19.2885876290563	17.6983595136055	17.8749252500402	16.7922769271548	16.2952826946391	17.1971431839049	15.1696202770212	16.9505789697735
ATXN7	na	43.7464908242181	41.848273152763	36.5637527498603	31.6388481715825	34.1811503626635	29.3403519936002	30.3467454245536	27.7422046087609	27.406968593278	28.7455113820011
PSMD6	na	43.9495850248876	40.9628419836065	44.2952951815488	42.3467597494488	40.5385140774584	35.8358261456425	34.5033299493712	37.3045721373937	37.1812084624926	37.4618922526724
PPM1K	na	7.43324774450502	6.33782310554094	6.8053680778925	5.73782431719631	4.91250832506879	5.38829105794419	4.89226320177652	5.10244907654321	5.3953804078065	4.67346378597695
GMPS	na	147.365152005815	134.445732790335	135.906019307025	152.011937192201	162.360464222652	102.119187378983	102.369687898827	105.261634653132	100.831058490819	105.598026973622
TIPARP	na	58.694223993496	52.1938373397489	56.5369040317223	39.0333682423354	37.153424307243	55.6174974268623	59.4428370982771	59.6041643978418	50.9824351578238	52.1499212943142
CCNL1	na	84.7715193594644	78.7101707739606	81.5033431340498	76.6120767986211	86.4023523056217	73.9598306857545	65.5489701170358	64.7822053125561	62.3987473250665	68.9892273168026
HESX1	na	0.771757962544237	0.466016404819187	0.322147601320355	0.444479348515207	0.536660573326843	1.25480750664454	1.83919669239719	1.20946941073617	1.1338118248289	1.2981843849936
SLMAP	na	78.2725049380392	71.7199247016728	75.9865654614387	68.4094124578405	66.2569400145833	71.5240278787386	74.4874660420861	70.6027768517239	65.9956675969375	67.3943150723819
RPL9	na	605.951857117628	616.166890451929	740.295187834176	619.563804616697	668.926763860628	618.214133641254	542.415888521779	602.315766546612	506.540206982181	580.585147951565
SMIM14	na	10.8046114756193	10.0193527036125	10.7516761940668	6.78841186823225	7.43068486144859	27.1997980116772	28.1764933275249	30.6902862974303	23.3799817671615	27.2618720848656
RPP14	na	35.6227227974366	34.2522057542102	34.7919409425983	34.7502036111889	35.5021610046988	21.5162581286401	27.7350861213496	24.7941229200915	25.452120619435	23.4415008947415
ABHD6	na	18.8877606622669	20.8775349358996	18.3624132752602	20.8501221667133	18.3703042408035	8.89437085592157	9.78452640355304	10.4316736675995	8.28855540909405	7.93747023967514
RBM47	na	2.39651156790053	2.14367546216826	2.65771771089293	1.97995346156774	1.73382646767134	8.59912203082874	10.9616122866872	8.31510219881116	9.85243378816839	9.94038329080812
APBB2	na	49.6768414837685	45.6696076722803	45.6241540369953	42.1043164684405	43.5933511871651	48.9374927591369	51.681427056361	49.1346948111569	46.9945452911842	44.2124510546391
IL17RE	na	27.7426678114586	32.4347417754154	28.8724787683368	36.1240488702359	32.777576555501	22.6603473258749	22.5117675149416	23.6980412666118	25.9212841331573	26.1862335944423
IL17RC	na	5.97096949968436	6.9902460722878	8.69798523564958	7.19248400324608	6.02711105428608	21.8484130568696	22.217496044158	22.8287351276452	26.1949628494953	25.6298688580165
CRELD1	na	50.6516936469823	46.8346486843283	51.9060322627422	49.1755788311824	51.4368518742497	55.8758401488185	61.9441445999373	58.5080827443622	56.8860760388294	56.8233850802912
PRRT3	na	1.01547100334768	0.932032809638373	1.20805350495133	1.373845259047	0.866913233835669	1.51315022860076	2.17025209702868	2.00318371153178	1.3292966222132	2.2625499281317
U2SURP	na	175.432770538345	174.989160009605	179.798629986923	182.236532891235	184.982771467506	114.372013620336	110.241449742287	113.236573580174	113.615764239751	110.456945671741
MTMR14	na	18.1566215398565	20.3649168905985	18.2416079247651	18.8701687051456	19.2784990572027	29.4879764061466	28.6546844675482	31.2572250837129	33.2715125148068	32.3433366775548
MTHFD2L	na	15.8413476522238	15.0057282351778	16.8724806191536	13.3747876689576	15.191622383406	13.2123849229042	13.9411109283707	13.0773880035848	13.8794206142848	13.2414807269347
RCHY1	na	19.9438505057485	18.4076479903579	19.2885876290563	16.688179176071	17.8749252500402	12.3266384476257	14.1618145314583	13.6821227089529	13.6448388574237	13.6865725160754
GYG1	na	33.4699242703396	28.5668056154161	32.8590553346762	36.3664921512442	33.9334608672819	23.2877510791971	27.5143825182619	26.5705311171102	26.2340598089722	25.8895057350152
HPS3	na	23.193357716461	18.2678430689121	21.3825470376386	21.7390808637438	20.4343833689836	20.4828872408152	20.4150832856088	20.7877554970279	19.5484797384294	18.6567641614794
TOPBP1	na	89.4020671347298	84.4887741937185	91.5301872251459	96.0075392792847	101.139877280828	82.3375160977636	78.9015381038394	84.2848995606768	75.8871983445827	81.6372523248831
RYK	na	52.7232544938116	51.4482110920382	54.2013339221497	52.4485631247944	51.7671045347585	50.8566101222403	53.1895683441267	50.3441642218931	51.9989561042221	51.074282803891
SNRK	na	16.9786751759732	17.196005337828	16.7516752686585	15.0314834225143	15.191622383406	16.2017792769692	15.0078450099611	16.6680003167078	14.661359803822	17.3585797764858
ZNF513	na	12.8761723224486	13.9804921445756	12.684561801989	14.6274112875004	10.6506483014097	19.1173614247609	18.7965901962993	17.726286051102	19.9785462926748	17.95203549534
SLC4A1AP	na	28.7987576549402	31.6891155277047	31.6107333795598	24.8100290898488	27.5348155699234	23.8044365231096	25.9694572966483	22.1862045031916	24.631084470421	25.2218680513042
SPDYA	na	30.9921750221712	25.0716825792722	28.3087204660262	25.9010238543862	23.3240941484359	24.8009013077979	26.190160899736	25.5122453827161	24.0446300782681	24.1462295608809
KIAA1143	na	33.9979691920804	28.8930170987896	37.3691217531612	36.8917859267622	37.9377743759514	37.6811313024727	39.7634324896272	41.0463681268588	38.8232807605207	34.4946136584013
KIF15	na	27.5395736107891	28.100789210597	29.8791900224629	37.7403374102912	40.1256982518224	29.7094130249662	30.1260418214659	30.6524903783448	37.2594023814463	40.7258987063706
WDR43	na	165.562392385806	147.727200327682	165.463061728167	142.597056446379	147.705502412573	87.9472437745274	88.943552044328	83.6423689362232	77.8420463184257	85.9768972690046
ZDHHC3	na	73.3576252818365	74.3762182091422	77.2348874165551	69.6620360763833	65.6377162761293	104.776426804819	112.33813397162	107.264818364664	125.931306474962	106.784938411331
CDCP1	na	314.064871915371	311.159153497771	264.402643783681	239.170296714683	245.955668913948	254.873548261387	260.356683775746	250.208984346045	263.943573428273	252.626681319754
CLEC3B	na	5.64601877861311	4.61356240770995	5.19463007129072	5.61660267669216	6.06839263684969	3.76442251993361	3.20020224477111	3.81738782763603	4.45705338036189	3.59782529555369
SLC6A20	na	19.9844693458824	17.8484283045748	17.6375811722894	15.4355555575281	16.5126330254413	19.1173614247609	18.8333741301472	21.8460412314221	15.0523293985906	16.0974863739206
LZTFL1	na	7.79881730571019	7.78247396048042	8.85905903630976	7.19248400324608	7.59581119170301	23.2139388729239	22.8428229195731	23.9626127002104	25.8821871736805	21.5127698084653
FYCO1	na	60.7657848403252	56.2947817021577	58.107373588159	56.0852123399188	53.2119599244847	52.3697603508411	48.3340890761981	48.4543682676178	42.5374919108223	42.4320838980764
ELP6	na	20.5125142676232	22.7416005551763	20.1744935326872	24.7696218763474	23.1589678181815	19.6340468686733	21.9232245733745	19.4648983290352	24.6701814298978	23.4785918771699
DTX3L	na	12.2262708803061	10.9979871537328	13.4899308052899	10.142210588847	11.0634641270457	20.3352628282688	18.980509865539	21.0145310115409	19.8221584547674	18.2858543371955
ZNF148	na	43.9902038650215	38.4929550380648	43.3691208277528	34.9118324651944	34.8003741011176	42.3313002976848	40.7565987035217	44.8637559544948	40.387159139595	39.0197135146647
NMNAT3	na	16.4912490943663	17.5688184616833	15.9865747155226	17.3346945920931	19.7325964654024	17.3827745773405	17.7666400485568	17.499510536589	17.710922643017	16.9134879873452
SMIM12	na	25.7523446448972	21.9027710265018	25.6912712052983	26.3455032029014	26.9155918314694	19.4864224561269	21.0036262271759	21.090122849712	20.6040976443045	20.9934960544679
ZMYM6	na	14.3790694074032	13.6542806612022	15.2214741623868	14.6678185010018	13.8293301588071	15.6481877299201	14.419302068394	18.3310207564701	15.5605898717898	16.3942142333477
TPRA1	na	37.8161401646676	38.8657681619202	34.0671088396275	39.0737754558368	40.2082614169496	35.6512956299595	38.8806180772766	37.0400007037952	37.4548871788306	38.3891668133821
YEATS2	na	90.4175381380775	82.8577167768514	79.7717997769529	67.2376032663004	66.0918136843289	99.4988540562844	94.4611421215196	96.190614072611	79.4450216569769	82.1565260788805
ZC3H12A	na	14.3384505672693	15.5649479209608	13.2080516541346	13.7788598039714	14.0770196541887	12.5111689633088	10.7041247497516	11.7923267546777	12.7065118299791	11.3498406230869
MEAF6	na	47.280329915868	45.856014234208	50.7382472079559	49.9029086742073	52.8817072639758	55.2115302923596	59.6635407013648	62.6278379246823	59.1146027290104	59.9390276042758
SNIP1	na	15.5163969311526	13.8406872231298	16.0671116158527	14.1021175119825	15.4393118787876	16.681558617745	16.1481469592473	15.7608982586557	15.5996868312666	15.2814847604961
POLR2H	na	37.1662387225251	38.1667435546914	44.1342213808886	45.4177079755539	43.5933511871651	26.0557088144424	25.8958894289524	27.4020413369913	27.2896777148474	28.4858745050024
KLF15	na	14.0947375264658	17.8950299450568	16.1879169663478	19.0722047726525	19.2372174746391	15.5743755236469	13.6836233914351	14.21126557615	13.9576145332386	15.5411216374948
CAMK2N2	na	9.22047671039694	11.6504101204797	10.872481544562	18.3044677161263	21.3012966028193	20.0769201063126	19.7529724763458	20.4097963061729	23.6927574429764	21.0676780193247
LIPH	na	2.19341736723099	2.46988694554169	2.13422785874735	1.73751018055945	1.2797290594717	8.04553048377968	8.93849592505033	9.44897977137632	8.64042804438577	7.60365139781964
TMEM41A	na	39.1565618890866	34.0191975518006	38.6174437082776	34.9926468921972	35.378316257008	28.1593566932289	30.4570972260974	31.5595924363969	28.0716169043846	28.0036917334333
RPN1	na	456.758857305787	483.58522328087	479.154288513863	552.447422990901	565.021020548038	299.382308644132	312.074894765955	300.666536325195	323.214563995191	341.496675218173
SENP2	na	30.6266054609661	25.0250809387903	29.073821019162	25.6585805733779	25.594581189434	28.3807933120485	30.4570972260974	29.3296332103521	32.6850581226539	28.7826023644295
IFT122	na	17.5879577779818	18.920266035659	17.1140913201439	20.2036067506912	21.2600150202557	23.9151548325194	24.86593928121	23.6224494284408	32.1377006899779	30.0066047845663
RFC4	na	37.9786155252033	35.4172467662582	39.7852287630638	48.7715066961686	53.0881151767938	23.9151548325194	21.1875458964156	23.0555106421582	20.0958371711054	25.6298688580165
BAP1	na	99.5161583280727	111.00510762793	98.7382398046888	99.3613379998994	101.016032533137	80.0493377032941	80.2625436562133	79.4092259986466	82.8073601719867	83.1950735868754
TKT	na	613.263248341731	667.801508105894	630.96634563608	617.90710886314	614.847890702308	417.223495959308	439.053034409057	445.651681937193	409.97071707434	437.339773813129
PRKCD	na	39.9689386917647	45.7162093127622	40.87247691752	36.9726003537649	36.2865110734073	33.6583660605829	34.7976014201548	34.9612251540924	31.0429858246258	33.3077022206929
RFT1	na	23.5183084375323	21.9959743074656	22.0268422402793	30.426631766541	29.8878657760488	12.5111689633088	13.9411109283707	13.9088982234659	12.9801905463171	13.3156626917915
SFMBT1	na	24.3306852402104	21.4367546216826	22.9932850442403	27.4364979674387	26.1312417627609	21.4793520255035	24.0199088027073	22.6775514513032	22.0897821044252	24.5542303675932
GNL3	na	177.382474864773	184.262886465506	207.503323700474	179.771692867651	188.863240228485	110.386154481583	109.763258602264	112.631838874806	99.3844709901748	106.525301534332
PBRM1	na	58.9785558744333	52.5200488231223	54.483213073305	53.4183362488276	43.9236038476739	56.0603706645015	57.8611279428155	54.4261234831276	58.0198878636583	58.1586604477132
UVSSA	na	42.8528763412721	35.1842385638486	30.7650959260939	31.5984409580811	31.8281001565381	25.4283050611202	21.8128727718307	20.4475922252584	22.8717212939623	23.8495017014538
TASOR	na	33.2262112295361	29.5454400655364	32.6174446336859	28.6487143724802	27.5348155699234	53.3662251355294	56.904745662769	56.4293071946594	50.5914655630552	53.1884688023091
ARHGEF3	na	60.7657848403252	55.549155454447	57.0603938838679	41.4578010524184	38.6395612795327	46.1695350238916	47.8191140023269	47.7740417240787	52.3508287395138	48.1811861744767
SLBP	na	125.877785574979	123.214737434193	132.724811743986	147.445922066545	150.512650026898	90.8259198191825	93.3208401722333	92.524409921317	77.6856584805182	81.3776154478844
LRPAP1	na	55.6478109834529	59.7899047383016	58.0268366878289	62.752402567647	60.5188000382424	49.5279904093226	44.2510724190763	42.784980404792	46.5253817774619	46.2153641057721
UBXN7	na	26.5647214475753	17.1028020568641	22.3892582917647	19.0722047726525	17.3382646767134	46.0957228176184	47.3409228623036	43.3141232719891	45.8998304258321	43.3222674763578
RNF168	na	12.5512216013773	10.858182232287	10.8322130943969	10.0613961618442	10.3616772234644	13.2861971291774	13.7939751929789	12.4348573791312	12.2373483162568	13.464026621505
PIGX	na	11.6576071184314	11.7436134014435	11.3959713967076	13.5364165229631	14.5311170623884	10.0753661562929	12.432969640605	11.6033471592501	9.81333682869153	12.0545692892263
MELTF	na	61.5375428028695	79.4557970216713	58.067105137994	62.9948458486552	58.2483129972443	62.9249058479099	66.027161257059	63.6861236590764	59.7010571211632	61.3484849365546
ABLIM2	na	6.33653906088953	5.21938373397489	6.88590497822259	5.41456660918525	5.61429522865005	8.67293423710194	7.32000283574081	10.1293063149154	8.36674932804776	7.60365139781964
C1ORF50	na	9.05800134986131	9.97275106313059	10.7919446442319	10.0209889483428	9.90757981526479	9.96464784688309	9.30633526352977	10.2426940721719	8.83591284177007	10.978930798803
ERMAP	na	8.81428830905787	7.54946575807082	9.82550184027083	8.64714368929585	7.10043220093977	17.3089623710673	16.5527702315747	18.5955921900686	16.1079473044658	14.9476659186406
ZNF691	na	3.16826953044476	3.40191975518006	4.87248246997037	4.88927283366728	4.29328458661474	7.15978400850118	6.4739723572381	7.25681646441702	7.3893253411263	7.82619729238997
AIMP1	na	46.7116661539933	42.7337043219194	53.6375756198391	41.1749505579087	44.4189828384372	27.0890797022674	25.9694572966483	28.3091433950435	28.50168345863	24.9622311743055
SGMS2	na	26.8490533285127	20.0853070477069	23.1140903947355	20.4056428181981	20.5169465341108	23.4722815948802	22.1071442426142	22.4507759367901	20.8777763606425	22.8480451758873
METAP1	na	97.1196467601722	84.7217823961281	87.9462951604569	95.401431076764	101.759101019282	68.2393846995808	69.4848510387658	67.4657155676269	69.2798121929936	70.1390477720827
DNAJB14	na	32.6169286275275	25.5376989840914	30.6845590257638	24.6484002358433	24.768949538162	28.3069811057753	29.427147078355	29.4430209676086	24.7483753488516	27.2989630672939
H2AZ1	na	95.1699424337447	93.948907211548	98.6979713545238	119.282094256081	121.987076475448	106.105046517737	109.395419263785	109.23020615711	133.281534856611	135.159539969048
SLC9B2	na	8.16438686691535	6.94364443180588	7.81207933201861	7.5965561382599	8.21503493015706	12.3635445507623	11.4398034267105	11.7167349165066	11.7290878430576	12.6480250080805
BDH2	na	3.20888837057867	4.05434272192692	3.58389206468895	2.78809773159539	1.81638963279855	13.138572716631	10.4098532789681	12.7372247318153	13.2538692626551	14.131664305216
PGRMC2	na	32.9418793485988	33.4133762255357	40.6308662165298	35.922012802729	34.2637135277907	39.6740608718493	36.3425266417684	33.5627761479287	33.8188699474828	34.7171595529716
CDC25A	na	48.3364197593496	43.6657371315578	44.6979796831993	51.7212332817695	49.9919964845236	20.3721689314054	20.4150832856088	18.5200003518976	14.7004567632989	17.469852723771
ZNF589	na	10.6421361150837	9.27372645590181	9.02013283696994	10.5058755103594	10.0314245629556	11.2194553535276	9.63739066816126	12.6994288127298	11.4163121672427	12.981843849936
PLXNB1	na	49.6362226436346	51.0287963277009	45.1812010851798	52.2869342707889	52.9229888465394	96.3987413928097	99.390189257144	91.7306956205213	91.0177216621271	93.2467298249687
CCDC51	na	12.4699839211095	15.0523298756597	14.8187896607363	14.3849680064922	12.384474769081	17.6780234024333	16.9573935039021	16.0632656113398	13.840323654808	15.8749404793503
ATRIP	na	31.1140315425729	34.7182221590294	31.3691226785696	50.2665735957198	53.8724652455023	26.6462064646281	26.0798090981921	26.4571433598537	29.0099439318292	28.8567843292863
SHISA5	na	54.9979095413104	60.0229129407112	53.8389178706643	51.9232693492765	47.2261304527622	91.1580747474119	92.1069703552512	96.7953487779791	107.673026399269	95.8801895773843
SPRY1	na	7.51448542477284	8.34169364626344	7.65100553135843	5.49538103618801	5.11891623788681	4.65016899521211	3.93588092172998	4.00636742306356	3.90969594768587	3.70909824283885
BSN	na	5.64601877861311	6.01161162216751	4.87248246997037	5.73782431719631	7.34812169632139	10.5551454970688	10.446637212816	8.31510219881116	10.1261125045064	10.2000201678068
APEH	na	232.745953967288	252.580891411999	226.832179779695	283.497009925699	278.898371799704	130.241637969076	140.661763034537	138.522043448377	140.51447235983	148.475202660839
INTU	na	3.940027492989	4.56696076722803	5.87919372409648	4.72764397966175	4.25200300405114	9.11580747474119	7.79819397576408	7.97493892704162	8.17126453066347	7.71492434510481
RNF123	na	59.994026877781	68.9704279132396	54.4026761729749	57.8227225204783	60.560081620806	57.9425819244683	53.005648674887	54.6528989976407	53.2500588074816	51.5193745930316
HSPA4L	na	45.2900067493066	40.7764354216788	42.4429464739568	37.8615590507954	34.4701214406088	34.5072064327248	35.974687303289	33.4871843097577	32.8805429200382	28.4858745050024
MFSD8	na	11.9419389993687	11.5572068395158	11.3959713967076	11.0311692858774	12.1367852736994	12.769511685265	12.6536732436927	12.4726532982167	14.387681087484	11.3869316055153
ABHD18	na	9.62666511173602	7.45626247710699	9.74496493994074	7.5965561382599	9.04066658142912	8.96818306219478	9.23276739583388	8.84424506600824	8.5231371659552	7.97456122210353
MON1A	na	18.4815722609278	17.8018266640929	17.3557020211341	17.3751018055945	15.9346908695509	12.2897323444891	12.1386981698214	13.0773880035848	13.4884510195163	13.5752995687902
MST1R	na	67.1429427413487	74.0034050852868	65.4764999683621	89.4615706920607	87.8884892779114	73.443145241842	73.898923100519	73.3618789449658	78.9758581432546	79.337611414323
RAD54L2	na	67.7522253433573	59.3704899739644	54.0402601214895	60.4491913980682	58.0831866669898	39.7847791812591	39.5427288865395	39.043184415327	40.2307713016876	40.5404437942286
TEX264	na	39.3190372496222	46.3686322795091	41.758382821151	52.5697847652986	53.7486204978115	48.9005866560003	50.1365018347473	52.7253071242799	53.9147071185882	54.1899253278756
DUSP7	na	46.6710473138594	52.147235699267	47.234892043597	51.7212332817695	51.1891623788681	35.1715162891836	35.3861443617219	35.2257965876909	34.1316456232977	32.1578817654128
POC1A	na	14.3790694074032	15.5183462804789	16.5503330178332	21.9007097177493	21.2187334376921	15.3898450079639	15.7803076207679	15.6475105013992	18.8447344678459	21.1789509666098
PPM1M	na	8.04253034651363	8.90091333204646	7.44966328053321	8.88958697030414	9.57732715475596	14.356474120139	16.4056344961829	15.4585309059717	15.4042020338823	16.4683961982045
WDR82	na	122.993847925471	112.44975848287	114.281861568396	118.635578840059	118.478141957541	116.881628633625	122.122660375173	118.943757362085	118.541981133836	115.167500440146
PITX2	na	4.38683473446198	3.82133451951733	4.18791881716461	3.31339150711336	2.60073970150701	5.31447885167098	4.48763992944914	5.14024499562872	6.0600287189131	5.34110146968794
C4ORF3	na	24.4119229204782	20.7377300144538	25.6510027551333	16.0820709735502	12.6321642644626	24.4687463795685	22.4014157133977	25.7390208972291	20.2913219684897	20.6967681950408
PRSS12	na	5.80849413914873	5.77860341975791	5.19463007129072	3.87909249613272	3.63277926559709	5.05613612971475	6.14291695260661	7.25681646441702	6.02093175943624	4.71055476840534
HMGB2	na	59.6690761567097	64.1238573031201	73.0067001492255	82.7135660373299	86.7326049661305	135.593022923883	133.488895934188	129.488818786941	175.623541970049	192.057107014196
SAP30	na	5.56478109834529	6.9902460722878	7.08724722904781	7.79859220576681	6.56377162761292	10.1491783625661	9.45347099892155	9.44897977137632	9.38327027444609	9.71783739623779
MAD2L1	na	29.3674214168149	25.3512924221638	28.6711365175116	35.5179406677152	35.7498505000805	25.0223379266175	25.491266156625	23.9626127002104	31.5121493383481	30.3033326439934
ANXA5	na	73.1951499213008	74.4228198496241	70.5100562389927	64.8535776697188	70.7566325140161	56.0603706645015	54.0723827564773	56.6182867900869	57.9416939447046	53.559378626593
FBXO8	na	2.19341736723099	2.2368787431321	1.89261715775709	2.18198952907465	2.43561337125259	7.01215959595476	7.02573136495726	7.21902054533151	7.11564662478828	8.16001613424547
CEP44	na	1.74661012575801	1.53785413590332	2.05369095841726	2.46484002358433	1.98151596305296	6.56928635831552	6.40040448954221	5.63159194374029	6.95925878688085	6.7876497843951
HPGD	na	33.6730184710091	29.8716515489099	43.9731475802285	47.8825479991382	39.3413481831139	143.823083923346	148.459957010301	159.34759486449	156.622419664296	151.553754202395
TMEM144	na	3.89940865285509	4.38055420530035	4.9932878204655	3.6770564286258	3.05483710970664	6.23713143008608	7.32000283574081	6.53869400179242	6.7246770300197	7.49237845053448
NAA15	na	113.245326293333	100.659543440944	111.503338507008	98.9168586513842	97.6722243454854	74.1074550983009	69.300931369526	68.3350217065936	64.2363044204789	68.4699535628052
IL15	na	0.365569561205165	0.559219685783024	0.442952951815488	0.808144270027649	0.412815825636033	0.775028165868685	1.39778948622186	0.944897977137632	0.860133108490892	1.48363929713554
FAM160A1	na	24.1682098796748	20.8309332954176	21.3422785874735	18.3448749296276	19.2372174746391	23.2508449760605	21.9967924410704	22.4885718558757	17.9064074404013	17.95203549534
ARFIP1	na	26.0366765258345	21.9959743074656	23.9999962983664	20.4864572452009	20.186693873602	22.8817839446945	22.217496044158	21.4302861214815	19.9394493331979	21.5869517733221
ICE1	na	99.0693510865998	95.3003547855237	99.7046826086499	87.6432460844985	85.2464679938408	80.2707743221138	81.733901010131	78.0863688306539	76.7473314530736	76.7041516619074
ANAPC10	na	7.06767818329986	7.5028641175889	8.13422693333896	6.14189645221013	5.82070314146807	6.16331922381287	5.66472581258334	6.65208175904893	7.27203446269572	6.52801290739638
ABCE1	na	165.39991702527	137.614644343106	161.436216711663	147.041849931531	150.347523696643	103.152558266808	108.990795991457	110.968818435044	95.4356780830121	97.5863747690902
OTUD4	na	93.5858076685223	84.1625627103451	81.9060276357003	75.1574171125714	79.7972990954452	79.0528729186058	77.0255574775942	74.8359197893005	72.212084153758	61.6823037784101
LSM6	na	5.19921153714013	4.89317225060146	6.60402582706728	7.51574171125714	6.52249004504932	6.05260091440306	5.55437401103951	6.91665319264747	4.9262168940842	5.63782932911505
TMEM184C	na	39.3596560897561	32.8075548992707	35.5570414957342	29.901337991023	26.7504655012149	32.1083097288455	34.7240335524589	34.6588578014084	31.0820827841027	30.5629695209921
PRMT9	na	10.5608984348159	9.2271248154199	10.8322130943969	10.3846538698553	10.19655089321	11.182549250391	10.7041247497516	11.9813063501052	9.42236723392295	11.2014766933733
ITGA2	na	186.846664615973	163.105741686715	165.583867078662	125.908877270308	120.418376338031	86.8031545772927	81.8442528116749	92.977960950343	82.2209057798339	75.2576033472003
MOCS2	na	18.1566215398565	18.1746397879483	23.1946272950656	21.658266436741	20.6820728643653	17.4196806804771	18.2080472547322	20.1452248725743	19.1966071031376	19.0276739857633
TMEM161B	na	31.967027185385	24.1396497696339	26.4161033082691	30.749889474552	34.6765293534268	17.6411172992967	16.2952826946391	15.1561635532876	14.4658750064377	15.0589388659257
ELOVL7	na	32.3732155867241	28.2405941320427	29.9999953729581	31.1539616095659	29.3924867852855	24.2473097607488	21.3714655656553	22.2995922604481	20.6431946037814	23.5156828595983
NDUFAF2	na	17.2630070569106	18.361046349876	20.0134197320271	15.3547411305253	17.2969830941498	11.2932675598008	13.1686483175639	12.5104492173023	9.96972466659897	10.311293115092
LMBRD2	na	8.57057526825443	7.03684771276972	7.93288468251374	6.02067481170599	6.15095580197689	10.1860844657027	11.145531955927	9.03322466143577	9.30507635549237	8.49383497610097
NIPBL	na	37.3287140830608	33.7395877089091	35.8389206468895	30.8711111150562	31.2914395832113	48.9005866560003	50.4307733055309	52.9142867197074	49.0666841434577	49.3680976121851
SLC25A46	na	29.2455648964132	26.329926872284	28.9127472185019	24.2847353143309	23.9433178868899	21.7007886443232	25.2337786196894	22.2240004222771	21.6206185907029	21.4014968611802
STARD4	na	66.5336601393401	47.533673291557	57.9060313373338	39.8819197258645	36.3690742385345	28.1593566932289	27.5879503859578	28.8382862622405	28.1889077828151	25.0735041215906
PGGT1B	na	22.787169315122	16.9163954949365	22.2281844911045	19.1126119861539	18.0813331628582	13.2861971291774	13.6100555237392	12.8884084081573	13.9967114927154	14.3542101997864
CCDC112	na	27.9863808522621	31.4095056848132	34.8322093927634	25.779802213882	26.2550865104517	20.224544518859	19.605836740954	18.1420411610425	18.4537648730773	20.3629493531853
ANKRD33B	na	5.64601877861311	5.45239193638448	5.47650922244603	6.18230366571152	5.49045048095924	21.4793520255035	21.7025209702868	18.8223677045816	18.6492496704616	20.0291305113298
CMBL	na	39.5627502904256	39.0521747238478	45.382543336005	37.1342292077705	40.6623588251492	53.2924129292562	55.7276597796348	55.7867765702058	48.5975206297354	55.0801089061569
C5ORF63	na	1.78722896589192	1.67765905734907	2.41610700990266	2.74769051809401	1.98151596305296	4.68707509834871	4.26693632636148	5.14024499562872	4.2615685829776	5.34110146968794
PRRC1	na	78.1506484176375	61.9801818409518	67.6509962772745	66.4698662097741	69.1053692114719	55.6913096331355	58.9278620244059	52.1583683379973	63.7671409067566	56.712112133006
F2RL1	na	62.4717761259493	57.4598227142057	62.2952924053236	47.8421407856368	41.3228641461669	43.0325162572803	37.961019731078	42.5204089711935	42.4592979918686	37.1280734108169
AGGF1	na	28.8393764950741	29.0794236607172	30.2013376237833	29.4972658560092	27.782505065305	33.3262111323534	30.8985044322728	31.1060414073709	29.596398323982	33.3077022206929
WDR41	na	45.8992893513152	42.2210862766183	43.3288523775877	37.2150436347732	38.3918717841511	30.2999106751519	31.9652385138631	30.0477556729767	31.7858280546861	32.2320637302696
NDUFS4	na	17.4254824174462	19.7590955643335	20.899325635658	19.1126119861539	18.3290226582399	17.4565867836137	15.8538754884638	17.2727350220759	16.3034321018501	16.8393060224884
GRPEL2	na	98.2569742839216	76.3334871093828	78.6040147221666	66.4698662097741	68.9402428812175	29.1927275810538	33.5469476693247	30.6146944592593	29.4791074455515	30.6742424682773
CDC20B	na	2.35589272776662	2.28348038361401	1.28859040528142	1.49506689955115	1.52741855485332	0.036906103136604	0.0367839338479438	0.113387757256516	0	0.074181964856777
ARSK	na	7.51448542477284	4.9863755315653	5.27516697162081	4.64682955265898	4.16943983892393	4.94541782030494	4.85547926792858	4.2709388566621	3.71421115030158	3.11564252398463
RHOBTB3	na	92.5703366651746	75.2616493782986	92.2147508779516	78.5112158331861	72.738148477069	50.6720796065573	54.293086359565	57.8277562008231	57.5116273904592	56.9346580275764
GPX8	na	34.6884894743568	31.5493106062589	36.1610682482098	24.4867713818378	27.8237866478686	30.8904083253376	35.4229282955698	36.3974700793416	29.7136892024126	32.1578817654128
TIGD6	na	1.17794636388331	2.0038705407225	1.69127490693186	1.09099476453733	1.11460272921729	2.98939435406493	2.42773963396429	2.41893882147234	2.77588412285697	3.30109743612658
SERINC5	na	242.007049517819	208.076324751767	195.664399351951	142.314205951869	145.476296954138	188.77471754373	187.450926889121	186.069309657943	169.133446696891	161.642501422917
CASP3	na	15.5570157712865	13.4678740992745	15.422816413212	14.7082257145032	14.6136802275156	16.4601219989254	16.5527702315747	16.6680003167078	18.6883466299385	19.2131288979052
PRIMPOL	na	3.81817097258728	2.98250499084279	3.02013376237833	2.78809773159539	3.34380818765187	5.72044598617362	6.29005268799838	5.40481642922726	4.96531385356106	6.00873915339894
ERAP1	na	12.5106027612434	12.6290445706	11.4362398468726	11.0715764993788	13.5816406634255	23.6568121105632	24.9395071489059	24.3783678101509	25.0611510246664	26.8538712781533
ERAP2	na	8.93614482945959	7.64266903903466	8.73825368581463	9.49569517282488	8.7929770860475	18.1208966400726	20.8932744256321	18.7467758664106	22.40255778024	22.5884082988886
CMYA5	na	0.649901442142516	0.466016404819187	0.523489852145577	0.404072135013825	0.288971077945223	1.55005633173737	1.61849308930953	1.20946941073617	1.44658750064377	1.59491224442071
CFAP97	na	79.6129266624582	71.2539082968536	76.1073708119339	71.7632111784552	76.5360540729205	57.5366147899657	54.9919811026759	55.1064500266667	47.8155814401982	53.3739237144511
RICTOR	na	10.073472353209	8.01548216289001	10.0671125412611	9.05121582430967	9.57732715475596	23.8413426262462	24.7188035458182	24.1137963765524	22.7544304155318	22.8480451758873
TENT2	na	37.0037633619895	32.9939614611984	35.0738200937536	31.3155904635714	32.0345080693562	35.7251078362327	37.7771000618382	35.90612313123	37.2984993409232	35.5702521488246
ANKRA2	na	2.07156084682927	2.28348038361401	2.25503320924248	1.97995346156774	1.89895279792575	10.0753661562929	8.64422445426678	9.86473488131688	8.05397365223289	6.86183174925187
UBLCP1	na	17.1005316963749	14.5397118303586	17.3959704712992	18.6277254241373	17.2557015115862	18.3792393620288	19.605836740954	20.1452248725743	21.2687459554111	20.0662214937582
UTP15	na	33.8761126716786	33.4133762255357	35.1140885439187	31.6792553850838	35.5021610046988	18.6006759808484	18.7230223286034	19.6538779244628	20.3695158874434	19.8807665816162
TLR3	na	3.81817097258728	3.07570827180663	3.42281826402877	2.18198952907465	2.93099236201583	7.19669011163778	9.26955132968183	9.37338793320531	8.17126453066347	9.90329230837973
KLKB1	na	1.1373275237494	0.932032809638373	1.57046955643673	1.6162885400553	0.784350068708463	2.62033332269889	2.13346816318074	3.40163271769548	1.99394493331979	2.41091385784525
NSA2	na	84.487187478527	98.6090712597399	113.637566365755	87.9260965790082	96.4337768685773	80.1969621158405	79.9682721854297	79.4470219177321	79.0149551027314	80.8212507114586
GFM2	na	33.8354938315447	35.510450047222	34.1879141901227	29.1336009344967	31.951944904229	22.7710656352847	24.86593928121	25.6634290590581	22.7935273750086	23.1818640177428
TERT	na	7.02705934316595	9.69314122023908	6.28187822574692	11.4756486343926	9.16451132911993	4.46563847952909	5.73829368027923	4.91346948111569	3.32324155553299	4.33964494412146
CCDC127	na	6.45839558129125	5.26598537445681	5.55704612277612	6.46515416022119	6.10967421941329	9.11580747474119	8.97527985889828	9.82693896223138	8.67952500386263	9.08729069495518
FOXQ1	na	8.44871874785271	10.2057592655402	8.2550322838341	7.19248400324608	7.92606385221183	20.2983567251322	20.0472439471293	20.7877554970279	21.307842914888	18.2487633547671
SEPTIN8	na	53.9824385379627	61.8403769195061	58.0268366878289	72.5713554484829	74.6783828575584	55.4698730143158	53.005648674887	53.7457969395885	57.1988517146443	59.8648456394191
SHROOM1	na	25.7929634850311	29.3124318631268	22.7919427934151	29.2144153614995	32.364760729865	20.9257604784545	20.267947550217	19.3137146526932	23.0281091318698	24.9251401918771
GDF9	na	0.203094200669536	0.186406561927675	0.201342250825222	0.0808144270027649	0.330252660508826	1.25480750664454	1.36100555237392	1.54963268250572	1.52478141959749	1.70618519170587
UQCRQ	na	41.1875038957819	48.8385192250508	46.0268385386457	60.6512274655751	59.7757315520976	32.0344975225723	31.5238313076878	32.9958373616461	35.3436513670803	34.4204316935445
SLC35A1	na	11.1295621966906	9.59993793927524	12.4026826508337	10.5866899373622	8.66913233835669	15.4636572142371	15.1549807453528	14.8915921196891	14.9741354796369	16.0233044090638
CITED2	na	6.29592022075562	7.36305919614315	7.61073708119339	6.62678301422672	5.65557681121365	16.7553708240182	14.419302068394	14.135673737979	14.7004567632989	12.8705709026508
CREBRF	na	0.690520282276423	0.605821326264943	0.604026752475666	0.363664921512442	0.454097408199636	14.0243191919095	11.8076427651899	13.2663675990124	11.5336030456733	11.6094775000856
DCBLD1	na	22.6653127947202	20.9241365763815	23.3557010957257	25.9818382813889	24.1497257997079	21.7007886443232	22.0335763749183	20.5609799825149	17.9455043998781	18.5825821966226
SFXN1	na	123.359417486676	110.02647317781	120.241592192822	123.403630033222	123.803466108246	101.344159213115	98.4338069770975	97.9670222696297	95.2792902451047	96.6961911908088
PDSS2	na	10.7639926354854	7.59606739855274	9.10066973730003	7.47533449775575	9.24707449424714	10.3706149813857	10.7776926174475	10.998612453882	11.4554091267196	10.1629291853785
STXBP5	na	7.880054985978	7.68927067951658	8.41610608449427	6.70759744122949	5.36660573326843	15.3529389048273	15.669955819224	15.3451431487151	15.5996868312666	14.0574823403592
DAGLB	na	86.680604845758	86.2130348915495	84.6040137967582	92.7345549856727	95.4430188870508	70.2323142689575	70.1469618480288	70.7539605280659	74.2060290870778	76.18487790791
KIAA0895	na	9.13923903012913	6.01161162216751	9.06040128713498	6.6671902277281	6.60505321017653	9.81702343433667	10.8880444189914	10.620653263027	10.0479185855527	11.4982045528004
STK17A	na	23.3558330769967	22.6949989146944	26.0939557069488	22.6280395607742	19.0720911443847	17.1982440616575	17.9505597177966	17.1215513457339	18.4146679136005	17.3214887940574
TRA2A	na	50.8954066877858	50.2831700799902	54.1207970218196	49.2968004716866	52.8404256814122	58.9390467091566	54.8080614334362	56.1269398419754	63.4543652309417	61.200121006841
GALNT10	na	23.1121200361932	22.9746087575859	23.3557010957257	19.3550552671622	20.8059176120561	28.7498543434145	29.5742828137468	30.9926536501143	31.824925014163	31.0080613101328
SAP30L	na	3.85878981272119	3.96113944096309	4.51006641848497	3.35379872061474	2.88971077945223	12.7326055821284	13.5364876560433	14.589224767005	13.292966222132	12.7592979553656
RPS14	na	816.154354810598	931.799801435964	900.966303992703	959.550099017329	936.926797863541	894.825376650101	839.041531071597	865.753322572584	831.27955239697	925.160374711294
COG5	na	108.208590116729	98.9352827431133	95.0335423895047	84.4914834313907	85.329031158968	70.6751875065967	70.5515851203561	73.9666136503339	67.0903824622895	65.7252208631044
BMT2	na	3.61507677191774	3.44852139566198	4.42952951815488	2.3032111695788	0.825631651272066	8.19315489632609	6.58432415878193	8.69306138966622	7.58481013851059	8.23419809910225
SLU7	na	17.1817693766428	15.8445577638523	17.5167758217943	10.6270971508636	11.7652510306269	31.5547181817964	27.477598584414	28.0445719614449	26.3904476468796	27.1505991375804
RP9	na	23.1527388763271	29.2658302226449	29.1543579194921	26.3859104164027	25.4707364417432	20.593605550225	18.2816151224281	16.8569799121354	16.7334986560955	22.0320435624628
PTTG1	na	11.2514187170923	12.582442930118	13.1677832039695	18.3448749296276	16.8016041033865	32.1083097288455	34.5768978170671	33.5627761479287	53.9929010375419	52.0015573646007
CAMLG	na	32.6981663077953	30.6172777966206	36.5637527498603	34.3865386896765	33.1491107985735	38.3823472620682	33.9515709416521	37.6447354091633	39.3706381931967	40.3549888820867
RELL2	na	7.96129266624582	8.2484903652996	8.53691143498941	9.49569517282488	8.54528759066588	7.82409386496005	7.94532971115585	8.76865322783723	8.24945844961719	8.75347185309969
KCNK5	na	11.820082478967	12.9086544134915	12.2013404000084	13.6980453769687	13.2101064203531	9.63249291865365	9.82131033740098	8.69306138966622	8.17126453066347	8.34547104638741
ZNF12	na	41.5124546168532	39.518191128667	40.1476448145492	39.0737754558368	38.8459691923507	38.3823472620682	35.9011194355931	37.5691435709923	38.7841838010438	37.8328020769563
SLC29A4	na	9.42357091106648	11.5106051990339	10.1476494415912	10.2230250158498	7.84350068708463	13.7290703668167	14.0514627299145	14.2490614952355	15.9906564260352	14.7251200240702
STEAP1	na	70.2299745915256	58.2054489619164	67.4093855762843	57.58027923947	61.7159659325869	11.6992346943035	12.3594017729091	9.94032671948789	7.11564662478828	8.82765381795646
CDCA7L	na	102.806284378919	102.290600857811	104.2550174773	134.879278667615	138.045612092689	116.254224880303	112.779541177796	119.057145119342	109.745165251542	117.355868403421
MIOS	na	34.9322025151602	33.1803680231261	34.9127462930935	33.9824665546626	30.1355552714304	31.038032737884	31.2663437707522	32.9958373616461	30.0655618377043	31.5644260465586
ELAPOR2	na	0.609282602008609	0.792227888192617	1.04697970429115	0.969773124033179	0.743068486144859	2.87867604465511	2.68522717089989	2.72130617415638	2.61949628494953	3.52364333069691
USP49	na	3.33074489098039	3.26211483373431	3.50335516435886	5.77823153069769	4.66481882968717	11.2563614566642	12.9111607806283	12.3592655409602	11.1426334509047	10.7563849042327
INTS4P1	na	1.99032316656145	3.4951230361439	2.09395940858231	2.18198952907465	1.94023438048936	2.14055398192303	2.72201110474784	2.98587760775492	2.61949628494953	3.00436957669947
ZNF704	na	2.35589272776662	3.02910663132471	2.37583855973762	4.36397905814931	4.995071490196	19.0066431153511	21.1507619625677	22.1484085841061	21.9724912259946	21.2160419490382
FABP5	na	34.9322025151602	36.67549105927	44.7382481333643	38.0231879048009	34.1398687800999	31.7761548006161	31.7077509769275	29.7075924012072	32.2158946089316	31.9353358708425
SHH	na	0.44680724147298	1.07183773108413	1.04697970429115	0.767737056526267	0.37153424307243	5.4621032642174	5.44402220949568	4.9890613192867	4.33976250193132	4.71055476840534
CHMP4C	na	22.7465504749881	22.1823808693933	24.7650968515023	18.910575918647	19.4023438048936	34.950079670364	29.8685542845303	33.3737965525012	30.4174344729961	29.0051482589998
BRI3	na	95.1293235936107	131.463227799493	106.872466738028	118.837614907566	117.652510306269	94.7748728547991	99.2430535217523	100.99069579647	115.453321335164	103.928932764345
LMTK2	na	63.6091036496987	61.9335802004699	53.8791863208294	55.8831762724119	53.4183678373027	62.9249058479099	64.9972111093166	64.9711849079836	63.2197834740805	60.0132095691326
CTSB	na	306.509767650464	347.135619949812	308.979818116385	272.263804572315	252.147906298489	367.32644451862	392.263870554472	398.822538190252	413.33305558935	400.137518437455
HNF4G	na	2.03094200669536	1.95726890024058	2.25503320924248	2.02036067506912	2.10536071074377	6.34784973949589	6.69467596032576	6.76546951630545	5.70815608362137	5.71201129397183
PEX2	na	6.53963326155907	5.4989935768664	6.56375737690223	6.82881908173363	6.68761637530373	11.2563614566642	11.2190998236228	11.1120002111386	12.8628996678865	12.6851159905089
RAD21	na	118.40391899034	104.993496005763	114.805351420541	123.03996511171	124.381408264137	172.240783338531	168.764688494366	175.146289042232	203.851546712341	211.604054753956
MED30	na	2.8026999692396	3.40191975518006	3.58389206468895	3.9194997096341	2.84842919688863	5.24066664539777	5.40723827564773	5.89616337733883	7.46751926008001	6.4538309425396
PHKG1	na	1.01547100334768	1.39804921445756	1.77181180726195	1.17180919154009	1.36229222459891	1.03337088782491	1.06673408159037	0.529142867197074	0.625551351629739	1.2981843849936
SPIDR	na	43.8683473446198	41.5686633098714	40.3892555155395	50.711052944235	51.1065992137409	43.5861078043294	43.9200170144449	48.1897968340192	42.3029101539611	45.1026346329204
ORC5	na	32.9824981887327	28.5202039749342	31.2885857782395	29.3356370020037	28.0714761432502	29.4141641998734	29.2432274091153	30.6902862974303	28.3061986612457	27.4844179794359
DNAAF5	na	133.229795639216	148.938842980212	129.704677981608	165.952425850178	156.085663672984	84.256633460867	85.8537016011007	80.8454709238958	88.0072557824089	92.7274560709713
OSGIN2	na	76.5665136524151	63.3782310554094	61.2483127010325	44.7711925595318	44.4189828384372	23.9151548325194	20.5254350871526	23.3200820757568	21.6988125096566	20.7709501598976
SUN1	na	289.287379433687	273.039011583561	271.288548761904	286.850808646314	281.457829918647	262.402393301255	248.84331248134	248.923923097138	249.360407543405	250.809223180763
OXR1	na	222.591243933812	203.975380389358	236.657681619966	197.87412451627	194.394972292008	226.012975608563	246.783412185855	245.144331188587	246.93639605584	242.723389011374
FAM86FP	na	2.64022460870397	2.42328530505977	1.85234870759204	1.89913903456498	1.94023438048936	2.43580280701587	2.68522717089989	1.54963268250572	2.03304189279665	2.44800484027364
GPR146	na	1.17794636388331	1.07183773108413	1.00671125412611	0.525293775517972	0.165126330254413	8.08243658691628	6.2164848203025	7.29461238350252	7.11564662478828	5.86037522368538
GPER1	na	28.473806933869	26.6095367151756	27.261740761735	29.8205235640203	23.3653757309995	89.8294550344942	99.0959177863605	101.519838663667	133.242437897134	114.685317668577
TMEM184A	na	1.62475360535629	2.65629350746936	1.77181180726195	1.29303083204424	1.48613697228972	1.8453051568302	1.39778948622186	1.32285716799269	2.07213885227351	2.07709501598976
NOS3	na	76.4852759721473	92.224646513717	78.6845516224967	105.462827238608	96.9291558593406	59.3450138436593	60.6934908491072	58.9238378543028	65.8392797590301	65.1688561266786
MICALL2	na	32.860641668331	40.1706140954139	32.1342232317054	40.9325072769004	43.7584775174195	27.6057651461798	26.3740805689757	22.8287351276452	26.3513506874028	28.8567843292863
INTS1	na	268.9373405266	300.300971265484	256.429490651003	317.681512547869	295.080752164636	274.9504683677	268.706636759229	263.550943783228	277.236539650405	274.473269970075
CDK5	na	22.5434562743185	21.2503480597549	24.9664391023275	22.7896684147797	23.1589678181815	22.7341595321481	22.1439281764621	22.3373881795336	27.6024533906622	23.4415008947415
SLC4A2	na	582.758499401167	603.071829476509	542.657634424138	605.138429396704	623.475741458101	202.577600116819	199.810328662031	196.538779244628	211.08448421556	205.29858774113
FASTK	na	60.440834119254	70.0888672848057	57.3422730350232	73.9047934940285	74.7609460226856	64.2535255608276	63.7833412923345	60.5490623749795	72.3684719916655	63.5368528998295
TMUB1	na	70.5549253125969	87.3780759035975	73.0872370495555	92.2900756371575	91.6451132911993	62.2975020945876	59.4428370982771	59.5663684787563	61.8513898923905	58.5295702719971
FMC1	na	5.0367361766045	7.36305919614315	6.28187822574692	5.65700989019354	6.97658745324896	5.12994833598796	6.95216349726137	5.14024499562872	5.16079865094535	6.52801290739638
PHAX	na	30.8703185017695	32.9007581802346	34.6711355921032	31.4772193175769	31.0024685052661	26.4616759489451	24.203828471947	27.9311842041884	25.2566358220507	25.4815049283029
ALDH7A1	na	52.8044921740794	53.1258701493873	58.5905949901396	61.1361140275917	59.0326630659527	70.0108776501378	71.2504798634671	77.6706137207134	70.2572361799151	76.18487790791
FOXK1	na	69.9050238704544	65.6617114390234	59.3556955432754	79.8042466652304	69.931000862744	129.42970370007	125.801053759968	117.356328760494	107.203862885547	112.163130863447
COX6C	na	27.9051431719943	29.9182531893918	33.4228136369868	34.2249098356709	31.1675948355205	21.5900703349134	22.9899586549649	22.1862045031916	25.7648962952499	29.3389671008553
OSR2	na	2.31527388763271	4.10094436240884	2.85905996171815	3.79827806912995	3.7153424307243	8.00862438064307	9.96844607279276	9.78914304314587	12.4719300731179	11.646568482514
YWHAZ	na	701.974795194185	602.279601588317	662.09385761366	577.338266507752	571.667355340778	537.758828803457	544.18151734648	541.917887847975	541.571082673447	509.222097759346
FZD6	na	31.8045518248494	27.3551629628863	30.2416060739483	28.3658638779705	28.4430103863227	32.7357134821678	30.7881526307289	29.9343679157202	33.0760277174225	31.3047891695599
SLC25A32	na	48.9050835212243	44.0851518958951	45.9865700884807	44.5691564920248	45.4510224025272	16.6077464114718	18.3551829901239	18.2932248373846	17.2417591292947	15.3927577077812
DCAF13	na	56.500806626265	54.5705210043268	60.7248228488869	50.711052944235	49.1663648332515	34.3595820201783	36.4528784433123	36.7376333511111	32.0204098115473	35.5331611663962
TP53INP1	na	1.6653724454902	1.58445577638523	1.85234870759204	1.05058755103594	0.784350068708463	9.00508916533138	9.34311919737772	8.80644914692273	9.57875507183038	7.4181964856777
INTS8	na	16.5724867746342	17.3824118997557	14.496642059416	13.415194882459	13.2101064203531	21.3317276129571	21.6289531025909	23.6980412666118	21.5033277122723	19.2131288979052
VIRMA	na	62.1062065647442	60.9083441098677	60.805359749217	63.6817684781787	60.353673707988	60.1200420095279	64.0408288292701	61.7207358666301	58.4108574584269	59.2713899205648
GEM	na	68.1584137446963	62.4927998862529	53.7583809703342	34.6289819706848	31.0437500878297	4.35492017011928	4.00944878942587	3.36383679860997	4.2615685829776	3.63491627798207
PDP1	na	57.5568964697466	50.8889914062552	51.6644215617519	40.2455846473769	42.1072142148754	43.623013907466	46.6420281191927	44.1834294109557	35.148166569696	36.4604357271059
TMEM67	na	4.18374053379245	3.77473287903541	3.9060396660093	4.24275741764516	3.92175034354231	5.27757274853438	5.18653467256007	4.80008172385917	4.41795642088503	4.89600968054728
WASHC5	na	53.0888240550168	48.7453159440869	54.6040184238002	49.4584293256921	46.937159374817	52.1852298351581	53.7045434179979	54.6528989976407	54.774840227079	55.8590195371531
RPP25L	na	17.5473389378479	19.6658922833697	16.6308699181633	25.9818382813889	21.4251413505101	20.7781360659081	20.6357868886965	23.1311024803292	25.2957327815276	24.9622311743055
FAM219A	na	15.6788722916882	16.9163954949365	16.2281854165129	17.4155090190958	16.966730433641	15.6112816267835	14.6767896053296	13.4931431135254	17.4763408861558	15.2814847604961
SNAPC3	na	52.2358284122047	43.2463223672205	51.2214686099364	44.5287492785235	44.0887301779283	29.0081970653708	27.6983021875017	29.6320005630362	27.406968593278	28.930966294143
MYORG	na	10.6421361150837	11.9766216038531	9.82550184027083	13.3747876689576	10.9396193793549	11.7730469005767	13.757191259131	13.1907757608413	10.7516638561361	10.4967480272339
NUDT2	na	5.19921153714013	4.9863755315653	5.99999907459161	5.17212332817695	5.24276098557762	6.05260091440306	6.69467596032576	6.72767359721994	7.35022838164944	7.23274157353576
TMEM65	na	7.8394361458441	9.08731989397414	8.81879058614472	10.2230250158498	8.09119018246625	6.08950701753966	5.22331860640801	7.105632788075	7.46751926008001	5.4894653994015
PSIP1	na	77.8256976965663	81.5994724838396	82.590591288506	77.2181850011419	87.8059261127842	100.4215066347	100.824762677214	102.389144802634	97.7423986921468	103.706386869774
CCDC171	na	2.96517532977523	3.44852139566198	3.98657656633939	2.50524723708571	2.84842919688863	6.4585680489057	6.10613301875866	6.57648992087792	5.3953804078065	5.89746620611377
UBAP1	na	34.5666329539551	31.4095056848132	31.6107333795598	26.7495753379152	25.594581189434	33.36311723549	35.4964961632657	36.3596741602561	36.516560151386	33.0851563261226
SYK	na	7.8394361458441	9.41353137734757	9.94630719076596	11.6372774883981	10.7744930491005	18.083990536936	18.5758865932116	19.1247350572657	20.1349341305822	20.5113132828988
NFIL3	na	21.3655099104352	18.920266035659	18.5234870759204	12.1625712639161	14.1595828193159	8.2300609994627	5.77507761412717	6.4253062445359	6.21641655682053	6.49092192496799
LETM2	na	1.21856520401722	1.2582442930118	1.40939575577655	0.929365910531796	2.14664229330737	1.25480750664454	1.39778948622186	1.3984490061637	1.01652094639833	0.927274560709713
METTL2B	na	74.5355716457198	69.6694525204684	72.64428409774	70.8742524814248	72.6968668945054	48.6422439340441	45.9063494422338	47.9252254004207	43.6322067761743	46.7717288421979
FXN	na	15.5570157712865	14.8659233137321	14.4563736092509	16.8094008165751	18.6592753187487	11.7730469005767	11.2926676913187	11.9813063501052	12.8628996678865	12.5367520607953
ALDH1A1	na	0.528044921740794	0.372813123855349	0.604026752475666	0.363664921512442	0.37153424307243	1.21790140350793	1.36100555237392	1.70081635884774	2.2676236496578	1.52073027956393
KDM1B	na	59.7909326771114	56.6675948260131	52.2281798640625	42.1851308954433	42.3961852928206	32.0714036257089	33.326244066237	32.7690618471331	28.0716169043846	32.7513374842671
HGSNAT	na	20.146944706418	19.7590955643335	17.9597287736098	18.3044677161263	20.2692570387292	38.9359388091172	40.535895100434	40.5172252596617	41.9119405591925	33.3447932031213
RASEF	na	18.9689983425347	16.03096432578	16.6711383683284	17.8195811541097	17.8749252500402	8.48840372141892	9.4166870650736	8.5418777133242	8.71862196333949	7.30692353839254
GKAP1	na	0.812376802678145	0.932032809638373	0.604026752475666	1.17180919154009	0.949476398962876	3.17392486974795	3.64160945094643	4.08195926123457	3.47962939344042	3.41237038341174
KIF27	na	2.8026999692396	2.79609842891512	3.02013376237833	2.70728330459262	2.5594581189434	6.3847558426325	5.885429415671	6.91665319264747	5.86454392152881	5.00728262783245
C9ORF64	na	29.1643272161454	28.2871957725246	24.4429492501819	17.9812100081152	21.1774518551285	18.1208966400726	20.0104600132814	18.8223677045816	16.5771108181881	18.4713092493375
HNRNPK	na	411.793801277552	400.634303223055	440.778455506576	395.909877886545	386.3130496302	408.329125103387	411.428300089251	423.805640705771	402.620488692691	415.085184356096
AL353743.1	na	0.609282602008609	0.792227888192617	0.724832102970799	0.929365910531796	0.536660573326843	2.28817839446945	2.31738783242046	3.40163271769548	2.81498108233383	2.29964091056009
TRPV6	na	4.38683473446198	5.12618045301105	3.02013376237833	3.07094822610507	4.49969249943276	2.06674177564983	2.68522717089989	2.30555106421582	2.4631084470421	2.18836796327492
ANKS6	na	70.6361629928647	67.6655819797459	64.6308625148962	81.0164630702718	82.0265045538798	71.302591259919	71.3240477311629	70.7539605280659	71.5083388831746	67.8023158790942
PGAP4	na	16.0444418528934	18.2678430689121	17.9597287736098	20.284421177694	19.9390043782204	14.356474120139	16.1849308930953	14.7404084433471	14.387681087484	14.7622110064986
ZHX1	na	15.3539215706169	15.3319397185512	17.4362389214642	15.8396276925419	15.9346908695509	15.9803426581495	14.9342771422652	15.6097145823137	15.4432989933592	15.2073027956393
CFAP47	na	0.284331880937351	0.186406561927675	0.241610700990266	0.363664921512442	0.0825631651272066	0.590497650185664	0.846030478502707	1.51183676342021	0.469163513722304	0.964365543138101
CYBB	na	1.99032316656145	1.4912524954214	2.45637546006771	1.57588132655392	1.94023438048936	2.95248825092832	3.89909698788204	3.25044904135346	2.58039932547267	3.52364333069691
DYNLT3	na	12.6324592816452	11.6970117609616	14.4563736092509	10.7887260048691	9.65989031988317	17.8256478149797	15.8170915546158	16.2900411258528	14.5049719659146	15.5782126199232
METTL27	na	3.65569561205165	5.31258701493873	5.39597232211595	5.21253054167834	5.40788731583203	12.2897323444891	12.8008089790844	14.7404084433471	17.2808560887715	15.9491224442071
MID1IP1	na	97.0790279200383	100.519738519499	91.5301872251459	83.0772309588423	90.2415394840368	65.8773940988382	70.3308815172685	66.7853890240878	60.2484145538393	63.9448537065418
KIAA1958	na	18.7252853017312	18.5940545522855	17.3154335709691	17.9408027946138	18.7831200664395	17.4196806804771	16.2217148269432	15.7231023395702	15.5605898717898	14.984756901069
PIGA	na	14.1759752067336	10.8115805918051	12.8859040528142	12.2029784774175	11.4762799526817	10.4075210845223	11.0351801543831	10.393877748514	8.95320372020064	10.0887472205217
STRBP	na	36.5163372803826	38.0269386332456	36.6442896501904	36.6493426457539	39.7128824261864	38.2347228495218	39.9473521588669	38.8920007389849	38.7841838010438	38.6117127079524
CLDN3	na	17.8722896589192	21.8095677455379	22.5100636422598	26.2646887758986	22.993841487927	26.4247698458085	25.1234268181456	25.7012249781436	30.9256949461952	29.1535121887134
GAPVD1	na	63.040439887824	54.6637242852906	56.0536826297418	50.9939034387447	47.556383113271	44.9885397235203	45.5385101037544	49.2480825684134	42.0683283971	42.3208109507913
CARD19	na	20.6343707880249	21.2969497002368	19.973151281862	18.910575918647	20.1041307084748	14.6886290483684	13.1686483175639	13.4175512753544	15.5996868312666	14.5396651119283
WNK2	na	74.2106209246485	90.546987456368	71.7986466442741	89.7444211865704	77.0314330636838	66.6524222647069	64.776507506229	64.6310216362141	60.9521598244227	62.9063061985469
ATP7A	na	6.66148978196079	4.38055420530035	5.67785147327126	4.52560791215484	5.16019782045041	10.813488219025	10.7776926174475	10.771836939369	11.4554091267196	10.978930798803
ZNF367	na	28.8393764950741	26.0969186698745	26.5369086587642	37.0130075672663	39.2175034354231	23.2508449760605	22.0703603087663	24.9453065964335	23.0281091318698	23.5156828595983
NDUFB6	na	9.70790279200383	8.43489692722728	12.3624142006686	10.990762072376	10.8570562142277	8.2669671025993	7.50392250498053	8.31510219881116	10.2825003424138	9.60656444895262
NOL6	na	104.959082906016	112.21675028046	104.65770197895	124.009738235743	116.331499664234	71.8192767038314	73.6414355635834	70.9807360425789	75.0270652360919	79.8197941858921
TRMT10B	na	3.61507677191774	3.44852139566198	3.34228136369868	3.07094822610507	3.30252660508826	4.76088730462192	4.67155959868886	5.32922459105625	4.33976250193132	5.52655638182989
VCP	na	151.589511379742	149.358257744549	159.301988852916	142.718278086883	147.622939247445	130.463074587895	133.378544132644	134.931431135254	131.013911206954	142.429372525012
PIGO	na	19.9438505057485	21.3901529812007	18.8053662270757	23.880663179317	26.1312417627609	24.9116196172077	27.0729753120866	24.6051433246639	30.1437557566581	25.9265967174436
STOML2	na	146.430918682736	166.13484831804	159.02010970176	167.932379311745	169.171925345646	86.9507789898391	86.5525963442117	82.7730627972566	84.8013051053065	93.5063667019674
BRWD3	na	11.6576071184314	10.3455641869859	9.90603874060091	8.40470040828755	8.13247176502985	17.2720562679307	13.7939751929789	18.104245241957	17.0853712913873	16.7280330752032
MELK	na	28.879995335208	28.3337974130065	31.5301964792297	37.5383013427843	36.1626663257165	28.9712909622342	32.4434296538864	31.4462046791404	35.0308756912654	37.3135283229588
OTUD1	na	0.893614482945959	0.372813123855349	0.805369003300887	1.13140197803871	1.52741855485332	7.67646945241364	7.35678676958875	6.57648992087792	7.3893253411263	8.97601774767002
ARHGAP12	na	35.7851981579723	30.8036843585482	34.5905986917731	31.0327399690617	25.3468916940524	29.266539787327	26.7419199074551	28.4603270713855	26.1167689305416	27.4473269970075
HECTD2	na	4.79302313580105	4.05434272192692	4.67114021914515	5.17212332817695	4.33456616917835	5.35138495480758	4.59799173099297	4.64889804751715	5.62996216466765	5.155646557546
FBXO33	na	11.4545129177618	9.83294614168484	10.5503339432416	8.80877254330137	8.83425866861111	19.2649858373073	20.5622190210006	21.619265716909	20.2913219684897	20.1774944410433
CLDN2	na	14.907114329144	14.0270937850575	15.5436217637071	18.6681326376387	22.4571809146002	1.43933802232756	1.72884489085336	1.85200003518976	3.55782331239414	2.41091385784525
SPTSSA	na	40.1314140523004	32.8075548992707	43.8120737795683	35.8411983757262	34.2224319452271	26.5723942583549	22.7692550518772	26.4193474407682	23.1063030508235	25.2218680513042
WRN	na	36.5975749606504	37.1415074640892	36.8859003511806	35.2754973867069	36.9057348118614	35.3560468048667	30.7881526307289	33.4115924715867	34.2489365017282	33.0109743612658
MARCHF8	na	12.0231766796365	10.904783872769	10.7516761940668	11.3948342073899	11.1047457096093	37.8287557150191	44.1039366836846	40.8195926123457	44.6878246820495	41.8015371967938
CFL2	na	13.8916433257963	13.7940855826479	13.0067094033093	15.0314834225143	14.985214470588	18.8221125996681	19.8265403440417	20.2586126298308	19.3529949410451	19.8065846167595
SUGT1	na	28.2300938930655	27.5881711652959	32.5771761835209	29.4568586425078	31.7868185739745	27.0152674959941	29.1328756075715	28.7626944240695	27.7588412285697	28.7455113820011
GTF2A1	na	22.7465504749881	16.2639725281896	19.6912721307067	19.7187201886746	20.5169465341108	32.994056204124	32.7744850585179	33.5627761479287	40.7781287343636	37.0909824283885
ZCCHC24	na	11.2514187170923	11.2775969966243	9.22147508779516	10.3846538698553	10.7332114665369	11.6254224880303	11.8076427651899	10.84742877754	10.1261125045064	9.45820051923907
PGM2L1	na	5.93035065955046	5.03297717204722	6.12080442508674	4.76805119316313	4.25200300405114	14.3933802232756	14.6032217376337	13.5309390326109	15.9124625070815	15.3185757429245
SLC16A9	na	1.54351592508847	0.932032809638373	1.53020110627169	1.6162885400553	1.15588431178089	1.99292956937662	1.65527702315747	1.51183676342021	1.44658750064377	2.52218680513042
INPPL1	na	96.6322206785653	111.890538797087	98.6174344541937	104.210203620065	103.988306477717	91.8223846038708	93.7254634445607	92.902369112172	94.4582540960906	97.8460116460889
GJB2	na	242.494475599426	230.911128587907	200.899297873406	162.436998275557	167.933477868738	68.0179480807612	63.6362055569427	59.5285725596708	49.53584765718	52.0757393294575
CRYL1	na	16.4100114140985	17.2892086187918	16.4295276673381	22.0219313582534	23.4066573135631	18.083990536936	19.8633242778896	20.6743677397714	18.2973770351699	20.1033124761866
REEP3	na	19.700137464945	16.7299889330088	18.4026817254253	16.486143108564	19.2372174746391	16.3494036895156	18.0609115193404	15.6853064204847	16.4207229802807	15.0218478834973
SKA3	na	17.8316708187853	18.4076479903579	19.8523459313669	25.9818382813889	25.2230469463616	17.1244318553843	16.5895541654226	16.6302043976223	21.8161033880872	20.2145854234717
MICU2	na	33.3074489098039	33.8327909898729	36.8859003511806	36.6493426457539	34.5939661882996	31.6654364912063	27.9190057905893	31.3706128409694	33.193318595853	33.8640669571187
DDIAS	na	21.4873664308369	21.6231611836103	20.9798625359881	27.2748691134332	26.0899601801973	11.182549250391	11.6237230959502	12.4726532982167	12.0809604783493	14.3542101997864
PCF11	na	48.620751640287	48.8851208655327	48.080529497063	38.669703320823	38.5157165318419	60.0462298032547	56.6840420596813	59.7553480741839	57.7071121878434	59.6793907272771
LRR1	na	17.7098142983836	14.4465085493948	16.0268431656877	25.0524723708571	26.2550865104517	11.4039858692106	12.2858339052132	13.6065308707819	13.7621297358543	15.0218478834973
RPL36AL	na	97.8914047227164	102.104194295884	128.536892926822	104.371832474071	105.928540858206	84.2935395640036	79.3797292438626	91.6551037823503	81.5562574687273	84.1594391300135
DNAAF2	na	16.206917213429	16.8231922139726	21.4630839379687	16.486143108564	14.77880655777	19.7447651780832	19.4587010055623	19.8050616008048	17.5936317645864	16.134577356349
KLHDC2	na	12.3481274007078	12.1164265252989	11.9194612488531	14.1829319389852	13.7054854111163	39.8216852843957	39.910568225019	40.9707762886877	41.4427770454702	40.6146257590854
EML5	na	22.6653127947202	18.314444709394	16.2281854165129	14.1425247254839	17.173138346459	9.96464784688309	9.71095853585715	10.0159185576589	9.34417331496923	9.45820051923907
NEMF	na	70.6767818329986	71.5335181397452	81.3825377835547	55.155846429387	55.6475732957372	68.8298823497665	68.4549008910233	72.0390217769731	58.2935665799963	62.2757594972643
RPUSD4	na	73.0326745607652	70.8344935325164	72.1207942455945	82.2690866888147	79.7560175128816	52.0006993194751	53.5941916164541	51.9693887425698	54.774840227079	55.1542908710137
ARF6	na	144.359357835906	135.517570521419	145.20803129515	131.565887160501	137.096135693727	156.777126124294	160.304383709339	152.997880458125	150.288712229045	147.510837117701
TTC8	na	19.2939490636059	18.7804611142132	21.744963089124	19.1126119861539	17.173138346459	29.5617886124198	29.5374988798988	31.1438373264564	29.0099439318292	29.7469679075676
TMEM63C	na	10.1547100334768	9.69314122023908	9.10066973730003	6.74800465473087	6.77017954043094	6.93834738968156	8.05568151269968	6.84106135447646	6.7246770300197	6.41673996011121
CDX2	na	53.413774776088	62.0733851219157	63.4630774601099	50.9534962252433	44.5015460035644	62.260595991451	72.2436460773615	68.5617972211066	90.8613338242196	82.4161629558793
KBTBD6	na	17.953527339187	16.1241676067439	18.3624132752602	19.233833626658	18.1226147454218	17.5303989898869	15.6331718853761	16.5168166403658	13.9185175737617	16.7651240576316
FAAH2	na	1.82784780602583	1.95726890024058	2.25503320924248	1.57588132655392	1.69254488510774	4.20729575757286	5.44402220949568	4.34653069483311	5.12170169146849	4.67346378597695
NUDT5	na	43.7464908242181	44.9705830650515	45.7449593874904	46.2662594590829	51.0653176311773	36.3156054864184	36.8575017156396	36.8510211083677	34.3662273801588	35.3477062542542
DACT1	na	3.57445793178384	3.91453780048117	3.78523431551417	2.38402559658156	2.31176862356178	6.56928635831552	5.48080614334362	6.99224503081848	6.60738615158912	4.15419003197951
BEND7	na	8.93614482945959	9.13392153445606	8.73825368581463	9.2128446783152	9.74245348501038	20.8150421690447	19.2747813363225	21.0523269306264	18.6492496704616	18.805128091193
ATP5F1C	na	144.237501315505	150.476697116115	176.134201021904	160.133787105979	168.305012111811	111.973116916457	110.315017609983	122.68555335155	129.410935868402	125.775521414665
PRPF18	na	7.3113912241033	6.29122146505902	7.32885793003808	6.10148923870875	6.06839263684969	8.63602813396534	7.54070643882847	7.37020422167353	6.68558007054284	7.60365139781964
TAF3	na	20.1063258662841	22.4153890718029	22.5100636422598	20.8905293802147	18.1638963279855	24.6163707921149	23.5049337288361	24.5295514864929	26.0385750115879	25.3702319810177
VDAC2	na	424.954305480937	431.344784300639	438.483153847168	427.669947698632	437.708619921886	215.457830111494	221.402497830774	228.778698224564	217.652773407672	216.759701311502
COMTD1	na	59.6690761567097	71.8597296231186	62.8993191577993	94.1084002447197	90.2828210666004	27.310516321087	25.8591054951045	26.6083270361957	25.2566358220507	28.1149646807185
PDZD8	na	106.908787232444	96.9314122023908	105.100654930766	94.4316579527308	89.6635973281464	63.5523096012321	56.4265545227457	61.5695521902881	57.3552395525517	57.379749816717
ZNF503	na	22.2591243933812	25.5376989840914	22.1476475907744	17.6983595136055	18.1226147454218	14.9469717703246	14.382518134546	14.589224767005	16.1079473044658	14.0203913579309
ABRAXAS2	na	26.4022460870397	22.322185790839	23.8389224977063	22.1027457852562	23.5717836438175	20.9626665815911	20.8932744256321	20.8255514161134	21.1123581175037	20.5854952477556
QSOX2	na	94.3169467909326	91.4324186255244	91.0066973730003	105.382012811605	102.791140583372	60.0093237001181	57.4197207366402	55.9379602465478	56.3778155656303	58.047387500428
FAM204A	na	19.0502360228025	20.038705407225	22.4295267419297	22.7492612012783	21.3012966028193	15.5005633173737	16.9206095700541	17.5373064556745	19.6657706168599	16.80221504006
NSD1	na	103.862374222401	93.1100776828735	95.3959584409901	76.2484118771087	78.8065411139187	106.0681404146	106.563056357493	106.168736711184	97.116847340517	96.9187370853792
PRDX3	na	86.4775106450885	75.9606739855274	89.0335433149131	105.2203839576	102.171916844918	66.8000466772533	72.7954050850807	74.6847361129585	79.7187003733149	73.6626911027796
ENOX2	na	5.23983037727403	4.28735092433652	5.11409317096064	5.49538103618801	4.58225566455997	7.60265724614043	9.37990313122566	7.71036749344308	8.48404020647834	8.0858341693887
GHITM	na	343.066723770981	311.065950216807	322.59055427217	283.416195498697	302.676563356339	200.953731578809	202.348420097539	211.770534636086	180.002401431457	194.653475784183
SNAPC4	na	63.1216775680918	74.8888362544433	62.7382453571391	74.8341594045603	65.2661820330568	45.9850045082086	44.2142884852284	40.4416334214907	43.3976250193132	40.3549888820867
PMPCA	na	105.568365508025	102.383804138775	109.328842198095	113.301826657876	107.208269917678	72.7419292822465	69.8526903772452	67.0877563767719	63.1415895551268	70.6583215260801
ENTR1	na	72.9108180403635	71.626721420709	77.7986457188657	71.1571029759345	63.160821322313	57.5366147899657	55.5069561765471	55.5977969747783	52.1162469826527	54.8575630115866
SPACA9	na	1.21856520401722	1.30484593349372	0.885905903630976	0.767737056526267	0.743068486144859	3.21083097288455	2.90593077398756	3.40163271769548	3.36233851500985	3.00436957669947
TSC1	na	29.773609818154	30.4774728751748	29.7181162218027	27.4769051809401	28.7732630468315	45.9850045082086	45.9063494422338	46.602368232428	47.8155814401982	45.6960903517746
HPRT1	na	39.5627502904256	36.2560762949327	39.1409335604231	43.5993833679917	42.2723405451298	36.7584787240576	34.3561942139795	39.194368091669	32.4504763657927	38.1295299363834
BORCS5	na	5.80849413914873	6.15141654361326	6.88590497822259	7.39452007075299	7.26555853119418	9.1896196810144	8.34995298348323	8.61746955149521	10.2043064234601	10.5338390096623
ZMYND19	na	42.7716386610043	49.1181290679423	47.5570396449174	56.0852123399188	54.739378479338	31.1487510472938	30.5306650937933	29.4808168866941	25.7648962952499	27.8182368212914
STOX1	na	16.5318679345002	18.6406561927675	21.6241577386288	23.5169982578046	25.594581189434	20.409075034542	20.304731484065	18.5955921900686	20.7995824416888	20.6596772126124
DDX21	na	947.759396844458	838.876130315018	939.060257848835	820.508877359072	831.86517023917	326.619012758946	316.672886496948	327.010291927792	308.240428515554	315.050804746732
BMS1	na	157.966669280765	146.235947832261	156.120781289877	128.6161605749	114.721517944254	87.799619361981	90.7459648028773	90.1432670189301	83.6283963210008	83.5659834111593
STK32C	na	11.0889433565567	12.023223244335	10.9530184448921	9.85936009433732	8.62785075579309	10.2968027751125	12.2858339052132	9.75134712406037	9.30507635549237	9.75492837866618
JCAD	na	5.84911297928264	6.19801818409518	4.02684501650444	4.84886562016589	5.32532415070483	0.295248825092832	0.662110809262988	0.226775514513032	0.195484797384294	0.222545894570331
FUNDC2	na	10.8452303157532	9.87954778216676	11.758387448193	12.364607331423	15.0677776357152	17.0137135459745	17.2516649746856	17.0081635884774	19.5875766979062	20.3629493531853
PIP4P1	na	26.9709098489144	27.9609842891512	26.6979824594244	28.7295287994829	26.0899601801973	28.6760421371413	31.9284545800152	30.6524903783448	29.322719607644	30.9709703277044
METTL17	na	53.1294428951507	50.5627799228818	51.0603948092763	68.4498196713419	68.6512718032723	39.7478730781225	38.2552912018615	36.9644088656242	46.9554483317073	43.5819043533565
NDRG2	na	7.79881730571019	9.97275106313059	9.94630719076596	12.4858289719272	10.8983377967913	19.1173614247609	20.8564904917841	19.1247350572657	23.3017878482078	25.3702319810177
ARHGEF40	na	2.59960576857006	2.60969186698745	2.29530165940753	2.66687609109124	3.30252660508826	7.3443145241842	8.09246544654763	7.52138789801555	8.87500980124693	10.2371111502352
NSMF	na	212.355296220067	244.938222372965	210.241578311697	238.483374085159	224.282838068057	175.267083795733	171.413131731418	168.872166474038	169.055252777937	178.481807445406
ZNF219	na	13.7291679652606	13.6076790207202	14.3758367089208	16.7285863895723	18.6592753187487	32.4404646570749	33.4365958677809	32.013143465423	37.5721780572612	38.3520758309537
CASP7	na	9.74852163213774	7.92227888192617	9.26174353796021	9.17243746481382	7.71965593939382	7.86099996809666	8.49708871887501	7.06783686898949	8.40584628752462	8.86474480038485
PPP1R36	na	0.73113912241033	1.11843937156605	0.966442803961065	0.646515416022119	0.908194816399273	1.25480750664454	1.10351801543831	0.680326543539095	0.703745270583457	1.40945733227876
BTNL9	na	5.0773550167384	5.21938373397489	5.55704612277612	6.78841186823225	7.43068486144859	9.70630512492686	8.16603331424352	8.84424506600824	8.9923006796775	11.0902037460882
CCDC186	na	12.26688972044	10.858182232287	13.8523468567753	8.64714368929585	6.48120846248572	32.0344975225723	31.8916706461672	33.7517557433562	38.4323111657521	37.3135283229588
VWA2	na	5.15859269700622	4.33395256481844	4.6308717689801	4.12153577714101	3.26124502252466	10.3706149813857	14.1985984653063	13.6821227089529	16.2643351423732	11.9062053595127
METTL3	na	46.3054777526542	50.9355930467371	46.308717689801	47.2360325831161	51.1478807963045	32.5511829664847	31.0456401676645	33.3360006334157	27.3287746743242	26.9651442254384
TRUB1	na	27.580192450923	24.7920727363807	27.7046937135505	25.0120651573557	23.0351230704906	17.4934928867503	16.5159862977267	20.7121636588569	15.5605898717898	17.0989428994871
ZFYVE1	na	7.14891586356767	7.17665263421547	6.96644187855268	5.61660267669216	4.66481882968717	19.855483487493	19.4954849394102	19.0113473000092	20.6431946037814	20.5484042653272
HSPA12A	na	49.5143661232329	51.541414373002	48.7248246997037	52.2869342707889	53.1706783419211	39.895497490669	38.4759948049492	37.1155925419662	39.3315412337199	38.092438953955
SHLD2P1	na	4.30559705419417	3.82133451951733	5.39597232211595	3.71746364212719	3.96303192610592	3.98585913875323	4.1198005909697	4.57330620934614	3.83150202873215	3.89455315498079
FRAT1	na	0	0.0466016404819187	0	0.0808144270027649	0.206407912818017	4.46563847952909	4.96583106947241	4.42212253300412	4.18337466402388	4.78473673326212
UBTD1	na	10.8858491558871	13.1416626159011	12.2013404000084	12.0009424099106	10.3616772234644	10.2598966719759	10.7776926174475	8.20171444155465	9.93062770712211	10.5709299920907
E2F7	na	31.967027185385	32.2017335730058	28.7919418680067	48.5290634151603	46.5656251317445	20.9257604784545	21.0404101610238	19.6916738435483	25.3348297410044	24.9251401918771
ARHGAP42	na	10.967086836155	9.69314122023908	11.5570451973677	6.99044793573916	8.7104139209203	33.7321782668561	33.6572994708685	37.0777966228807	29.6354952834589	33.3077022206929
ISCA2	na	2.92455648964132	2.65629350746936	3.02013376237833	3.2325770801106	5.0363530727596	7.04906569909137	5.92221334951895	6.80326543539095	7.97577973327918	7.15855960867898
LARGE2	na	86.3556541246868	94.8343383807045	83.2348864911467	109.01866202673	116.826878654997	45.0992580329301	49.4376070916364	48.1142049958482	45.3524729931561	41.5419003197951
PACSIN3	na	20.0657070261502	21.762966105056	21.1006678864833	22.6280395607742	20.8471991946197	28.0855444869557	29.7949864168344	25.9657964117421	25.8039932547267	27.8553278037198
SLC39A13	na	40.7813154944429	43.7589404125216	37.5704640039864	39.8819197258645	44.1712933430555	29.5986947155564	28.102925459829	27.1374699033928	30.6129192703804	31.8240629235573
PSMC3	na	69.4175977888475	81.2732610004661	83.7986447934573	90.1889005350856	93.9981634973247	63.5523096012321	57.6772082735758	58.0167357962506	67.2858672596738	71.3630501922195
AGBL2	na	1.25918404415112	1.44465085493948	1.28859040528142	1.29303083204424	1.48613697228972	3.17392486974795	4.56120779714503	3.40163271769548	3.40143547448671	3.78328020769563
TC2N	na	64.7058123333142	52.9394635874596	61.8926079036732	60.7724491060792	59.3629157264615	45.6897556831158	46.8627317222804	43.5786947055876	41.0518074507016	41.8757191616506
CPSF2	na	100.897198892626	79.9218134264905	95.31542154066	87.7240605115013	89.2094999199467	79.2374034342888	77.9451558237928	80.8832668429813	72.0165993563737	71.1405042976492
SMCO2	na	0.771757962544237	1.07183773108413	0.64429520264071	1.01018033753456	0.784350068708463	1.21790140350793	1.14030194928626	1.28506124890718	0.664648311106598	1.00145652556649
MOAP1	na	26.6459591278431	26.6561383556575	24.6442915010072	18.6681326376387	19.980285960784	27.8272017649994	28.102925459829	27.2130617415638	23.6927574429764	25.4815049283029
IFI27L1	na	2.68084344883788	2.37668366457785	3.66442896501904	3.27298429361198	4.12815825636033	4.94541782030494	4.63477566484091	4.34653069483311	5.35628344832964	5.22982852240278
CLMN	na	10.8858491558871	12.3028330872265	10.872481544562	10.9099476453733	12.0129405260086	20.8888543753179	19.7529724763458	19.7294697626338	15.7560746691741	17.3585797764858
PTER	na	8.44871874785271	7.87567724144425	8.93959593663985	9.85936009433732	10.8570562142277	12.9171360978114	15.1549807453528	13.9088982234659	13.0583844652708	13.2414807269347
HACD1	na	4.06188401339072	3.77473287903541	3.30201291353364	4.44479348515207	4.08687667379673	2.87867604465511	3.27377011246699	2.8724898504984	2.85407804181069	2.52218680513042
ARL5B	na	34.0792068723482	28.3803990534885	31.2885857782395	23.557405471306	24.3148521299623	19.4864224561269	21.9967924410704	20.5231840634294	19.0011223057533	18.137490407482
SMCO4	na	4.34621589432807	3.21551319325239	3.78523431551417	3.27298429361198	4.87122674250519	1.91911736310341	1.80241275854924	2.38114290238683	2.34581756861152	1.44654831470715
CEP295	na	38.9128488482831	38.0735402737276	40.2684501650444	41.6598371199253	41.0338930682217	27.2367041148138	28.8753880706359	29.3296332103521	27.954326025954	29.7469679075676
TAF1D	na	148.705573730234	145.536923225032	163.771786821235	122.635892976696	137.178698858854	124.521191982902	119.069593865794	125.217879930279	102.355839910416	112.385676758017
ABTB2	na	10.7233737953515	10.5319707489136	10.7516761940668	11.8797207694064	9.86629823270119	12.1790140350793	13.4997037221954	11.3009798065661	14.3094871685303	15.3556667253528
R3HCC1L	na	3.73693329231947	4.14754600289076	4.87248246997037	4.48520069865345	3.92175034354231	7.23359621477439	7.0625152988052	8.20171444155465	6.13822263786682	6.89892273168026
CEP57	na	76.2415629313439	73.7237952423953	82.9127388898264	78.6324374736903	85.12262324615	58.348549058971	63.6729894907906	62.0608991383997	60.7957719865153	63.7223078119715
TCP11L2	na	0	0	0	0	0.0412815825636033	3.28464317915776	3.34733798016288	3.74179598946502	2.77588412285697	3.41237038341174
SPRED1	na	29.6111344576184	22.2755841503571	24.9261706521625	20.7289005262092	17.7510805023494	26.3878637426719	27.2568949813263	27.7800005278464	26.0776719710648	25.1847770688758
GPT2	na	149.59918821318	152.014551252019	143.557024838383	130.35367075546	129.087508676388	114.150577001516	115.060145076368	105.601797924902	95.7875507183038	105.41257206148
RAB8B	na	7.23015354383549	6.33782310554094	7.48993173069825	6.2227108792129	5.98582947172248	12.2897323444891	13.2422161852598	15.1939594723731	12.5110270325948	12.4625700959385
IKBIP	na	6.58025210169297	6.9902460722878	8.77852213597967	8.48551483529032	6.77017954043094	7.3074084210476	6.32683662184633	6.87885727356196	5.74725304309823	6.56510388982477
RPUSD2	na	12.9574100027164	13.188264256383	12.8456356026492	13.2131588149521	11.2285904573001	13.3231032323141	13.8307591268269	14.9293880387746	11.8463787214882	13.2043897445063
HIF1AN	na	47.0772357151985	39.4249878477032	41.3154298693355	41.6598371199253	39.9192903390044	52.8864457947536	53.5941916164541	53.405633667819	49.3794598192725	47.6990034029076
NDUFB8	na	48.7019893205548	51.4948127325201	58.2281789386542	48.3674345611548	47.1022857050714	36.9799153428772	36.8942856494876	37.7203272473343	38.5105050847058	41.7273552319371
ZFYVE19	na	17.5473389378479	18.4076479903579	16.4295276673381	15.9608493330461	16.1410987823689	24.2104036576122	23.6152855303799	23.4712657520988	23.0672060913466	22.6625902637454
SPINT1	na	239.448062589383	260.782780136817	230.093924243064	221.55275162808	204.096144194455	245.794646889783	249.431855422907	252.514535410261	241.228239972218	228.702997653444
BRD7	na	82.9842903935725	94.0421104925119	101.234883714922	103.806131485052	96.9291558593406	103.669243710721	105.422754408207	107.113634688322	108.415868629329	117.763869210134
CKB	na	2.96517532977523	3.72813123855349	2.85905996171815	3.39420593411613	3.96303192610592	12.6218872727186	13.4629197883474	14.135673737979	13.7621297358543	12.5738430432237
TRMT61A	na	47.6865183172071	51.8676258563755	45.382543336005	46.6299243805954	46.5243435491809	31.6654364912063	31.8181027784714	31.4840005982259	28.50168345863	33.2706112382645
BTRC	na	15.9632041726255	14.6329151113225	13.6912730561151	13.9808958714783	12.6321642644626	21.2210093035473	21.1507619625677	23.0555106421582	22.3634608207632	20.7338591774692
POLL	na	27.3364794101196	32.5745466968611	28.0671097650359	29.1740081479981	28.1540393083774	35.8358261456425	39.910568225019	39.7991027970371	37.1030145435389	36.757163586533
BAG5	na	63.5684848095648	55.4093505330013	60.6040174983918	56.4892844749327	53.6660573326843	43.8813566294222	42.2647399912874	41.7644905894834	44.4141459657115	43.4335404236429
DPCD	na	11.2514187170923	10.904783872769	13.2080516541346	10.990762072376	8.21503493015706	8.63602813396534	8.42352085117912	7.44579605984454	7.54571317903373	6.49092192496799
API5	na	117.754017548197	108.069204277569	121.087229646288	108.978254813228	110.799767600711	90.7890137160459	86.4790284765158	86.3258791912941	85.9742138896123	77.8910630996159
ZNF319	na	9.91099699267336	10.0193527036125	8.45637453465932	10.1826178023484	8.58656917322949	11.8468591068499	11.8444266990379	10.5828573439415	11.5336030456733	12.5367520607953
HPS6	na	22.9902635157915	28.4270006939704	22.7516743432501	30.3054101260368	28.8558262119587	29.45107030301	26.815487775151	27.4398372560768	27.4851625122317	30.0436957669947
SENP8	na	2.03094200669536	1.72426069783099	1.61073800660177	1.41425247254839	1.07332114665369	2.21436618819624	3.75196125249026	3.62840823220851	3.04956283919498	3.63491627798207
NOLC1	na	309.028135738766	330.126021173912	349.691221233245	323.419336865065	319.106633216654	199.366769143935	189.98901832463	189.96228932375	173.981469672021	178.259261550835
ALKBH3	na	18.7659041418651	18.0348348665025	17.4765073716293	16.486143108564	15.8934092869873	19.1542675278975	18.0609115193404	19.3137146526932	16.8507895345261	18.137490407482
COPS2	na	72.5858673192922	67.1529639344448	80.4966318799237	75.7231181015907	72.2427694863058	51.8899810100653	45.8695655083859	48.9457152157294	46.9945452911842	42.8400847047887
SGPL1	na	111.458097327441	112.076945359014	96.7650857466016	97.7450494598442	103.286519574135	108.873004252982	113.110596582427	103.863185646969	111.191752752186	110.679491566311
FRS2	na	16.4506302542324	14.1202970660214	14.2147629082607	12.5666433989299	11.8065326131905	15.2422205954175	14.8607092745693	13.8711023043804	14.5440689253914	14.6880290416418
CCT2	na	232.86781048769	218.794702062608	243.301975897198	213.875381062817	215.985239972772	135.29777409879	134.776333618866	145.325308883768	134.024377086672	134.714448179907
PCBD1	na	144.643689716844	152.107754532983	159.503331103741	157.870983149901	160.956890415489	128.064177884016	134.849901486562	128.165961618948	137.347618642205	126.702795975375
ARIH1	na	60.3595964389862	53.1258701493873	56.8993200832077	55.8427690589105	54.4091258188291	60.6367274534404	62.8637429461359	57.6387766053956	60.9912567838996	57.4539317815738
COX11	na	22.6653127947202	21.203746419273	24.1208016488616	21.658266436741	20.4343833689836	19.8923895906296	19.7897564101937	20.7877554970279	20.7213885227351	21.2531329314666
ZNF202	na	21.1624157097657	22.4153890718029	20.3758357835125	20.0419778966857	20.186693873602	16.866089133428	15.5596040176802	15.1561635532876	15.0132324391137	17.8036715656265
FAM227B	na	0.365569561205165	0.279609842891512	0.201342250825222	0.202036067506912	0	1.66077464114718	1.87598062624513	1.51183676342021	1.21200574378262	0.704728666139382
STXBP4	na	5.93035065955046	5.12618045301105	5.63758302310621	5.17212332817695	4.66481882968717	5.94188260499325	5.55437401103951	6.08514297276635	6.45099831368169	6.41673996011121
CUL5	na	49.4331284429651	39.0521747238478	50.2550258059754	39.194997096341	37.359832220061	34.9869857735006	37.0414213848794	36.0573068075721	36.3601723134786	36.3862537622491
WBP1L	na	12.1044143599044	12.4892396491542	13.0872463036394	13.8596742309742	13.3339511680439	32.7726195853044	35.7171997663534	30.4635107829173	34.7181000154505	33.9011579395471
BORCS7	na	7.71757962544237	7.7358723199985	9.38254888845534	6.99044793573916	7.88478226964823	8.2669671025993	7.3935707034367	8.20171444155465	10.3997912208444	9.64365543138101
ANAPC16	na	51.3422139292587	50.1433651585445	54.2416023723148	45.538929616058	45.0382065768912	62.7034692290902	62.4959036076565	65.5381236942662	62.5551351629739	62.6095783391198
SMPD1	na	18.40033458066	19.4328840809601	21.2214732369784	16.688179176071	15.3154671310968	26.1295210207156	29.463931012203	30.4257148638318	32.1767976494547	29.116421206285
APBB1	na	0.487426081606887	0.559219685783024	0.765100553135843	0.363664921512442	0.454097408199636	1.32861971291774	1.32422161852598	1.4362449252492	1.87665405488922	1.78036715656265
NUDT13	na	1.01547100334768	1.30484593349372	1.73154335709691	0.888958697030414	0.454097408199636	3.32154928229436	3.27377011246699	3.96857150397806	3.63601723134786	3.18982448884141
TRIM44	na	87.6960758491057	76.3334871093828	80.2952896290985	83.8045608018672	84.1318652646235	81.1196146942556	86.2951088072761	88.6314302555099	86.7170561196726	79.1150655197527
ILK	na	30.7484619813678	36.1628730139689	31.9328809808802	35.3159046002083	35.584724169826	36.1679810738719	36.5264463110082	35.603755778546	39.6052199500579	43.915723195212
TAF10	na	39.1159430489527	51.1219996086648	44.2550267313838	49.2563932581852	45.2446144897092	49.491084306186	48.6651444808296	47.2448988568816	47.033642250661	47.253911613767
TPP1	na	86.7212236858919	86.4460430939591	81.1409270825644	97.62382781934	95.0714846439784	113.596985454467	122.564067581349	124.650941143996	137.738588236973	121.027875663832
DCHS1	na	6.05220717995218	7.08344935325164	5.03355627063055	3.75787085562857	4.66481882968717	7.93481217436987	7.61427430652436	6.53869400179242	5.74725304309823	6.67637683710993
MSS51	na	1.25918404415112	1.30484593349372	1.28859040528142	1.13140197803871	1.81638963279855	1.8453051568302	1.50814128776569	1.96538779244628	1.25110270325948	1.52073027956393
CYB5A	na	31.1546503827069	31.9221237301143	33.9060350389674	35.8411983757262	32.7362949729374	26.0188027113058	24.3509642073388	26.2681637644262	22.7935273750086	22.440044369175
USP54	na	23.0308823559254	26.4231301532479	22.2684529412695	22.5472251337714	22.2094914192186	32.5511829664847	33.1791083308453	31.861959789081	32.0204098115473	31.4160621168451
IFTAP	na	1.42165940468675	1.11843937156605	1.24832195511638	1.13140197803871	0.784350068708463	4.5763567889389	4.19336845866559	4.19534701849109	3.44053243396357	4.11709904955112
ATP9B	na	23.5589272776662	22.7416005551763	22.5906005425899	19.9611634696829	18.2051779105491	20.9257604784545	22.7324711180292	22.2617963413626	21.855200347564	19.2502198803336
PPFIBP2	na	2.64022460870397	3.30871647421623	3.34228136369868	3.07094822610507	2.88971077945223	5.79425819244683	6.98894743110931	5.25363275288524	5.08260473199163	5.71201129397183
GARRE1	na	13.8510244856624	12.1630281657808	10.872481544562	11.516055847894	11.2698720398637	30.0784740563323	29.3903631445071	26.6083270361957	28.2671017017688	25.5927778755881
SERPINB8	na	41.9592618583262	40.9628419836065	33.6644243379771	22.3047818527631	27.4109708222326	17.3827745773405	17.4355846439253	18.3310207564701	20.8777763606425	19.5469477397607
IDH3A	na	96.9165525595027	82.9043184173333	93.6644150838932	93.6639208962045	98.9932349875207	47.2398120148532	48.1501694069584	47.3582866141381	46.2517030611238	47.5877304556225
WDR72	na	4.34621589432807	3.12230991228855	4.79194556964028	3.9194997096341	3.26124502252466	20.409075034542	22.8060389857251	22.8665310467307	20.0958371711054	22.7367722286022
ZMAT1	na	1.54351592508847	1.35144757397564	1.16778505478629	1.13140197803871	0.990757981526479	5.5359154704906	4.48763992944914	4.23314293757659	4.30066554245446	4.41382690897823
XRRA1	na	3.77755213245337	3.91453780048117	4.18791881716461	4.36397905814931	3.92175034354231	5.5359154704906	5.6279418787354	6.34971440636489	6.13822263786682	5.67492031154344
TRIM66	na	24.8587301619512	25.3046907816818	22.0268422402793	26.0222454948903	24.4799784602168	43.992074938832	42.6325793297668	41.2731436413718	39.3315412337199	38.574621725524
RNF169	na	32.0888837057867	31.4561073252951	28.0671097650359	28.6891215859815	27.9063498129958	29.2296336841904	29.9421221522262	26.5327351980247	30.1046587971812	31.3789711344167
RPL27A	na	985.697393529527	1110.61029596509	1111.73137215654	1046.5064224723	1057.55158211439	1094.93026785677	982.866712417057	1048.34540767466	955.295107857566	1007.65071963203
DENND2B	na	13.4448360843233	13.7940855826479	12.9261725029792	15.5567771980322	15.8934092869873	15.4636572142371	14.5664378037857	16.4790207212803	17.437243926679	17.284397811629
CENPN	na	25.5898692843616	26.7959432771032	28.3087204660262	34.1440954086682	34.8829372662448	20.040014003176	21.0404101610238	19.4271024099497	25.0611510246664	25.0735041215906
AKIP1	na	4.26497821406026	3.86793615999925	3.98657656633939	3.95990692313548	3.88046876097871	5.5359154704906	5.37045434179979	7.1434287071605	5.59086520519079	5.71201129397183
ATMIN	na	58.2880355921569	60.9083441098677	60.2818698970714	53.2567073948221	47.969198938907	70.3061264752307	68.7123884279589	70.0736339845268	71.0000784099754	66.2444946171019
C16ORF46	na	0.649901442142516	1.35144757397564	0.926174353796021	0.727329843024884	0.536660573326843	0.627403753322268	1.7656288247013	1.47404084433471	1.29019966273634	1.63200322684909
TMEM41B	na	59.7503138369775	42.9201108838471	47.7181134455776	38.8313321748285	41.4054273112941	23.8782487293828	21.3346816318074	21.3546942833105	23.810048321407	23.2189550001712
LEO1	na	35.460247436901	35.6502549686678	38.6577121584426	30.3862245530396	29.6401762806672	22.5496290164651	22.4014157133977	24.4161637292364	23.6927574429764	24.5913213500216
ZNF143	na	13.0386476829842	15.0523298756597	15.9463062653576	14.1021175119825	12.1367852736994	12.400450653899	11.5869391621023	12.1324900264472	12.1200574378262	11.0902037460882
TMX3	na	30.8296996616356	23.487226802887	29.4765055208125	29.4164514290064	25.6771443545613	24.136591451339	26.9626235105428	28.0445719614449	23.810048321407	25.0735041215906
WEE1	na	29.9767040188235	30.1978630322833	29.1140894693271	37.1342292077705	40.8687667379673	41.851520956909	41.198005909697	42.3692252948514	46.7990604937999	48.8117328757593
MAPK7	na	11.820082478967	13.0950609754191	11.3959713967076	13.8596742309742	13.4990774982983	13.6183520574069	13.3525679868036	14.6648166051761	14.7004567632989	14.5025741294999
NDST2	na	37.0037633619895	43.6657371315578	38.8590544092678	42.6700174574599	41.7769615543665	49.7125209250056	52.4538896671678	52.1961642570828	54.227482794403	51.5193745930316
MCM7	na	272.227466577446	298.716515489099	281.033513701845	387.86884239977	393.000666005503	298.496562168853	306.26303321798	312.458863079872	272.857680188997	294.724946375975
CCDC68	na	0.487426081606887	0.559219685783024	0.724832102970799	0.565700989019354	0.330252660508826	2.36199060074266	2.42773963396429	2.41893882147234	2.2676236496578	1.59491224442071
ZNF3	na	32.9012605084649	34.0191975518006	34.7516724924333	33.5783944196488	31.8281001565381	41.5562721318161	42.6325793297668	38.2494701145314	40.8172256938405	40.762989688799
ZSCAN21	na	8.24562454718317	8.94751497252838	8.6174483353195	8.12184991377787	7.10043220093977	9.04199526846799	8.97527985889828	10.1671022340009	9.34417331496923	7.82619729238997
BEAN1	na	1.50289708495457	2.0038705407225	2.37583855973762	1.93954624806636	1.56870013741693	1.55005633173737	1.94954849394102	2.04097963061729	2.22852669018095	2.07709501598976
TK2	na	8.32686222745098	7.03684771276972	8.13422693333896	8.9704013973069	9.28835607681074	15.6850938330567	15.2653325468967	18.2932248373846	15.8342685881278	17.8036715656265
TMED3	na	106.502598831105	111.983742078051	107.194614339348	121.544898212158	125.578574158481	80.8243658691628	80.3361115239092	82.054940334632	80.5788334818058	82.675799832878
SEC11C	na	30.8296996616356	30.1046597513195	31.5704649293948	34.2653170491723	35.9149768303349	20.1138262094492	16.9573935039021	17.6884901320165	20.486806765874	19.6953116694743
TMEM135	na	23.0308823559254	19.8522988452974	20.0536881821921	18.6277254241373	18.9069648141303	17.1613379585209	19.0908616670828	18.4066125946411	19.1575101436608	18.5454912141943
NDEL1	na	63.2841529286275	68.9704279132396	63.2617352092847	60.0855264765557	61.6746843500233	37.7549435087459	34.9447371555466	35.8683272121445	42.2638131944843	38.4262577958105
CENPV	na	27.1740040495839	30.6172777966206	31.2483173280744	42.6700174574599	46.3179356363629	25.9818966081692	26.0062412304962	25.9657964117421	26.7814172416482	27.8182368212914
CIAO2B	na	50.2861240857772	55.4559521734832	56.3355617808971	54.832588721376	50.7350649706685	32.0714036257089	30.3099614907057	30.8414699737723	28.6971682560143	31.786971941129
HSP90B1	na	2015.62870396488	1913.32355326613	2261.07347676724	1931.70724864709	1955.34343970763	1763.96410551713	1767.83586073218	1752.74795167122	1427.23450570273	1554.29761866162
BLCAP	na	62.4717761259493	58.997676850109	55.6912665782564	56.6105061154368	60.6426447859332	67.5012626368488	67.0203274709535	65.6893073706082	73.2286051001564	64.3899454956825
CHRFAM7A	na	11.5357505980297	11.7902150419254	12.2818773003385	15.0718906360157	14.6136802275156	6.60619246145212	5.11296680486418	7.1434287071605	7.62390709798745	7.78910630996159
ATF7IP2	na	1.46227824482066	1.39804921445756	1.36912730561151	1.373845259047	2.31176862356178	3.94895303561663	4.04623272327381	3.21265312226795	4.37885946140818	4.04291708469435
COG1	na	29.1643272161454	32.4813434158973	31.8523440805501	38.7101105343244	39.3000666005503	28.8605726528243	28.2132772613729	25.209878030032	29.322719607644	29.9324228197095
PLEKHA7	na	42.040499538594	44.9705830650515	39.7046918627338	45.538929616058	43.8410406825467	40.8919622753573	35.4964961632657	38.8542048198994	33.4279003527142	34.1237038341174
B2M	na	53.2919182556863	46.2288273580633	55.2885820766059	61.8634438706165	56.3493601993185	59.4926382562057	57.6036404058799	58.8104500970462	81.3998696308198	70.7325034909369
ZNF592	na	56.8257573473362	54.8967324877002	50.6979787577909	53.3375218218248	53.9963099931931	68.8667884529031	66.7996238678659	67.994858434824	69.4362000309011	63.870671741685
GOLM2	na	62.6748703266189	56.3413833426397	63.8657619617604	52.3273414842903	44.7905170815096	69.6049105156352	71.5815352680986	73.6642462976498	68.7715517197945	64.9463102321083
AP1G1	na	80.3440657848685	68.5976147893843	71.0335460911383	66.9143455582893	63.0782581571858	81.2672391068021	89.3113913828075	86.7416343012347	85.0749838216445	84.8270768137245
SLFN5	na	29.0424706957437	28.1939924915608	24.0402647485315	11.1927981398829	15.5218750439148	11.1456431472544	12.5065375083009	11.7167349165066	7.42842230060315	9.01310873009841
CATSPER2	na	8.20500570704926	7.03684771276972	8.49664298482436	7.91981384627096	8.09119018246625	8.45149761828232	8.68100838811473	8.42848995606768	8.71862196333949	9.12438167738357
MARF1	na	24.0057345191392	23.0678120385497	23.8791909478713	22.5876323472728	23.9433178868899	58.6068917809272	62.2384160707208	59.0372256115593	61.0303537433764	60.4953923407017
SAAL1	na	26.4022460870397	25.0716825792722	27.7046937135505	30.4670389800424	30.0529921063032	18.4899576714386	18.7230223286034	23.2444902375858	21.6988125096566	21.7724066854641
PPIB	na	330.109313768264	344.712334644752	374.657660335573	335.420279274976	339.788706081019	273.252787623416	257.671456604846	276.363760353215	282.240950463443	292.425305465415
CIAO2A	na	21.5279852709708	19.5260873619239	21.5436208382987	22.3047818527631	23.3240941484359	19.1542675278975	20.0104600132814	20.6743677397714	21.581521631226	20.7338591774692
FAM111A	na	16.7349621351698	16.2639725281896	18.12080257427	21.6178592232396	22.2920545843458	34.0643331950855	33.4733798016288	32.9580414425606	36.3601723134786	32.8997014139806
PCLAF	na	33.6323996308752	35.2308402043305	42.1207988726364	61.2169284545944	62.748005496677	28.1224505900923	28.2868451290688	28.8382862622405	39.3315412337199	39.242259409235
KIF7	na	17.0192940161071	18.5008512713217	18.5234870759204	20.0419778966857	18.9069648141303	21.5531642317767	21.555385234895	20.6743677397714	20.0958371711054	20.6967681950408
LDHD	na	0.893614482945959	0.745626247710699	0.684563652805754	0.767737056526267	0.949476398962876	1.55005633173737	2.24381996472457	2.38114290238683	2.97136892024126	2.63345975241558
PEX11A	na	2.88393764950741	1.95726890024058	2.61744926072788	2.62646887758986	1.36229222459891	4.98232392344154	4.89226320177652	4.11975518032008	4.61344121826933	4.56219083869179
TMEM170A	na	29.6111344576184	24.3260563315615	27.5033514627253	27.8405701024525	28.7732630468315	19.1542675278975	18.7230223286034	16.1388574495108	15.7560746691741	18.1003994250536
MESP1	na	0.44680724147298	0.69902460722878	0.523489852145577	1.09099476453733	1.36229222459891	1.40243191919095	1.06673408159037	0.793714300795611	0.89923006796775	1.44654831470715
NAV2	na	11.6982259585653	10.8115805918051	9.10066973730003	10.9099476453733	10.3203956409008	16.0910609675594	16.99417743775	15.9876737731687	22.3634608207632	24.2204115257377
ANKDD1A	na	0.568663761874701	0.279609842891512	0.241610700990266	0.202036067506912	0.0825631651272066	1.18099530037133	0.919598346198594	0.982693896223138	0.89923006796775	1.11272947285166
DCTN5	na	61.7812558436729	58.2986522428803	58.7516687907997	57.2570215314589	57.7942155890446	58.3116429558344	60.4360033121716	60.8514297276635	58.9582148911029	56.1557473965802
TERF2IP	na	48.7426081606887	48.139494617822	54.6442868739652	46.8319604481023	44.749235498946	40.4121829345814	41.0508701743052	40.9707762886877	47.0727392101379	41.8386281792222
PLK1	na	40.2532705727021	43.4793305696301	43.0872416765975	64.6111343887105	56.4732049470093	81.3041452099387	84.5294799825748	81.2612260338364	142.977580806872	132.822808076059
CLPX	na	40.6188401339072	36.4890844973423	42.4026780237917	38.9525538153327	36.5342005687889	47.2029059117165	47.3041389284557	47.4338784523091	46.9945452911842	46.9200927719115
ZBTB39	na	20.9593215090961	20.8309332954176	20.5771780343377	19.3550552671622	21.8379571761461	20.5197933439518	17.5091525116212	20.8633473351989	17.8673104809244	18.3229453196239
NEMP1	na	26.8084344883788	21.1105431383092	23.1543588449005	32.649028509117	28.4017288037591	41.2610233067233	39.9473521588669	37.6825313282488	40.9345165722711	43.7673592654984
NAB2	na	83.1467657541081	85.1877988009473	82.4295174878458	81.6629784862939	80.2513965036448	90.1616099627236	86.1111891380364	86.8172261394057	90.1184915941593	93.5805486668242
VPS39	na	24.1682098796748	24.4192596125254	24.2013385491917	23.1533333362921	21.8379571761461	54.621032642174	53.0792165425828	54.1615520495291	45.8607334663553	51.1113737863194
STAT6	na	24.8993490020851	28.1939924915608	22.2684529412695	23.4765910443032	22.9112783227998	57.0199293460532	57.3829368027923	56.4293071946594	57.2379486741211	57.7135686585725
PATL1	na	155.042112791124	153.365998825994	139.167763770393	140.778731838816	155.425158351966	106.621731961649	102.443255766523	97.8536345123732	112.833825050214	99.8118337147935
ATP23	na	2.84331880937351	2.60969186698745	3.94630811617435	3.43461314761751	3.21996343996106	3.61679810738719	3.60482551709849	4.68669396660266	3.1277567581487	3.67200726041046
STX3	na	44.5182487867623	41.5686633098714	39.9865710138891	41.3769866254156	40.166979834386	35.4667651142765	34.2090584785877	32.315510818107	29.9873679187506	31.5644260465586
MRPL16	na	44.640105307164	47.580274932039	48.5637508990435	59.3986038470322	56.8034576075181	33.5476477511731	34.687249618611	37.0022047847097	39.566122990581	40.095352005088
PIP4K2C	na	43.8277285044859	45.7628109532441	45.7449593874904	42.3063525359474	41.4879904764213	43.9551688356954	46.9730835238242	46.6401641515135	53.132767929051	44.9542707032069
MTMR10	na	18.847141822133	14.0270937850575	16.8724806191536	13.0515299609465	15.5218750439148	20.3352628282688	22.6956871841813	20.5231840634294	20.8777763606425	21.2531329314666
YWHAB	na	158.454095362372	150.523298756597	157.973129997469	120.009424099106	116.414062829361	138.397886762265	146.657544251752	143.889063958519	131.483074720676	130.04098439393
NYAP1	na	1.86846664615973	3.02910663132471	2.97986531221328	2.46484002358433	1.89895279792575	4.39182627325588	5.18653467256007	4.11975518032008	5.90364088100566	3.93164413740918
TSC22D4	na	33.8761126716786	45.5298027508345	40.4295239657045	35.6795695217207	34.4701214406088	74.4396100265303	75.7381197929162	67.2011441340284	69.2407152335168	64.9463102321083
DIS3L	na	39.0753242088188	42.5472977599917	41.9194566218112	43.3569400869834	42.6438747882022	48.1624645932682	47.3409228623036	47.6606539668222	42.0292314376231	47.2910025961953
CCNDBP1	na	7.55510426490675	7.40966083662507	7.00671032871772	6.02067481170599	6.72889795786734	31.4439998723866	27.440814650566	30.9926536501143	34.5617121775431	33.8640669571187
SMAD3	na	17.9941461793209	15.7513544828885	16.5906014679983	14.6274112875004	12.2606300213902	76.4694456990435	76.8048538745066	73.6264503785643	79.2886338190695	77.1492434510481
MAP1A	na	3.57445793178384	2.98250499084279	3.58389206468895	5.65700989019354	5.32532415070483	4.28110796384607	4.81869533408063	4.04416334214907	6.5291922326354	5.56364736425828
RCCD1	na	22.0154113525777	21.1571447787911	19.973151281862	25.6181733598765	27.4109708222326	27.0890797022674	26.5212163043675	24.756327001006	27.6415503501391	26.0007786823003
AKTIP	na	22.2591243933812	23.3008202409593	21.785231539289	18.9509831321484	21.6315492633281	19.4495163529903	20.304731484065	22.1862045031916	19.1184131841839	20.9934960544679
MAPRE2	na	15.1508273699474	14.2601019874671	16.1073800660177	17.4559162325972	17.9162068326038	14.5779107389586	16.7366899008144	16.2144492876818	16.8507895345261	16.1716683387774
EVA1C	na	30.4235112602965	34.5318155971017	34.9530147432585	48.3674345611548	46.937159374817	28.3438872089119	32.1123742492549	33.7517557433562	37.3766932598769	37.0168004635317
MARS1	na	366.747507569048	371.275269719446	317.194581950054	299.336637618241	323.523762550959	209.220698681408	221.402497830774	209.80514684364	195.132924749002	206.262953284268
MBD6	na	173.60492273232	175.874591178761	147.100648452907	148.577324044583	141.017886037269	130.389262381622	132.826785124925	122.912328866063	150.484197026429	132.748626111202
CNPY4	na	0.365569561205165	0.466016404819187	0.724832102970799	0.848551483529032	0.866913233835669	1.69768074428379	1.80241275854924	1.70081635884774	1.60297533855121	2.00291305113298
PDIA3	na	687.920676507853	685.277123286614	741.020019937147	713.106503872398	757.929855867757	646.816363572122	663.618950550753	672.918543398336	640.095420555131	681.06461935007
NUDT21	na	132.051849275332	125.032201412988	128.496624476657	159.729714970965	159.512035025763	110.570684997266	110.241449742287	118.490206333059	124.406525055364	121.658422365114
SGSM1	na	2.11217968696318	2.42328530505977	2.37583855973762	2.42443281008295	2.39433178868899	8.08243658691628	7.0625152988052	7.48359197893005	7.93668277380232	6.63928585468154
DUSP18	na	19.4158055840077	20.038705407225	17.8791918732797	13.7788598039714	15.3154671310968	10.2229905688393	10.9983962205352	10.545061424856	11.1426334509047	11.8320233946559
TEF	na	7.96129266624582	6.9902460722878	7.00671032871772	8.20266434078064	6.93530587068535	11.182549250391	11.145531955927	12.2080818646182	11.4554091267196	9.3469275719539
PBX3	na	7.18953470370158	6.85044115084204	7.81207933201861	9.05121582430967	10.2378324757736	9.89083564060988	9.26955132968183	8.5796736324097	9.22688243653865	10.8305668690894
PHB	na	228.805926474299	269.171075423562	257.436201905129	285.921442735782	290.53977808264	140.206285815959	148.055333737974	148.915921196891	147.121858511419	147.06574532856
SNRPD1	na	40.9031720148446	38.5395566785467	49.5301937030046	42.3063525359474	42.974127448711	31.1856571504304	29.1696595414194	32.8824496043896	29.596398323982	29.3389671008553
PIP5KL1	na	4.63054777526543	6.01161162216751	3.62416051485399	3.6770564286258	3.7153424307243	3.32154928229436	3.23698617861905	3.5528163940375	1.7984601359355	2.81891466455753
FAM102A	na	114.748223378288	117.296329092989	97.7315285505627	96.9369051898165	104.648811798734	61.5962861349921	63.0844465492235	59.5663684787563	59.7010571211632	59.4568448327068
ACSF2	na	4.91487965620278	7.08344935325164	5.59731457294117	5.13171611467557	5.20147940301402	16.5708403083352	18.2448311885801	17.1971431839049	17.3199530482484	15.7636675320651
GOLGA2	na	75.8353745300048	78.0577478072138	84.4832084462631	61.0552996005889	61.4682764372053	54.7686570547204	52.5642414687116	50.1551846264655	49.6922354950874	49.2197336824715
TRUB2	na	22.7059316348541	21.8561693860199	25.6912712052983	25.779802213882	24.6038232079076	37.7918496118825	44.8396153606434	43.7298783819296	44.3359520467578	47.7731853677644
COQ4	na	38.3035662462745	44.4113633792685	38.979859759763	56.1256195534202	52.8817072639758	35.2084223923202	35.2390086263301	35.830531293059	36.7511419082472	35.421888219111
SLC27A4	na	56.7445196670684	62.6792064481806	57.2617361346931	60.7320418925778	60.7664895336241	40.2276524188984	42.2279560574394	42.4448171330224	41.3254861670396	44.7688157910649
URM1	na	72.260916598221	79.3159921002256	70.8724722904781	93.0174054801824	91.9753659517082	62.9618119510465	62.9005268799838	63.7995114163329	68.9279395577019	67.6539519493806
CERCAM	na	23.9651156790053	31.6891155277047	27.3020092119001	31.1135543960645	25.181765363798	43.992074938832	45.9431333760818	47.0559192614541	46.212606101647	42.6175388102184
DOLPP1	na	21.6904606315065	20.0853070477069	21.2214732369784	28.6487143724802	25.7597075196885	18.268521052619	17.9505597177966	16.9703676693919	21.6206185907029	21.4014968611802
CCDC103	na	0.609282602008609	0.419414764337268	0.523489852145577	0.484886562016589	0.454097408199636	1.21790140350793	1.83919669239719	2.1165714687883	1.95484797384294	1.26109340256521
ENDOG	na	14.3790694074032	17.2426069783099	16.2281854165129	19.7187201886746	18.5767121536215	14.3933802232756	12.9847286483241	13.984490061637	16.7334986560955	19.1389469330485
C15ORF39	na	64.1777674115734	67.9451918226374	57.6644206363435	69.2983711548709	65.9679689366381	44.176605454515	40.3519754311943	45.8464498507179	45.665248668971	40.1695339699448
SP2	na	46.2648589125203	50.982194687219	39.5838865122386	48.5290634151603	54.6980968967744	47.9779340775852	50.6146929747706	50.4953478982351	65.3310192858309	56.6379301681492
COQ7	na	10.0328535130751	9.27372645590181	10.9932868950571	11.3140197803871	11.2285904573001	10.9611126315714	9.78452640355304	9.78914304314587	9.50056115287667	10.7934758866611
CRK	na	86.680604845758	76.5198936713104	80.8187794812441	72.5309482349815	71.3758562524701	66.8369527803899	70.4412333188123	67.0877563767719	64.5490800962937	64.2044905835405
FBXO22	na	45.4524821098422	38.2133451951733	43.530194628413	43.0740895924737	42.3961852928206	34.4333942264516	31.1192080353604	31.8241638699955	30.6911131893341	30.451696573707
TBC1D2B	na	29.773609818154	31.3629040443313	28.5905996171815	29.7397091370175	31.1263132529569	30.4106289845617	30.2731775568577	29.2918372912666	26.3122537279259	25.8153237701584
KATNAL2	na	1.90908548629364	1.86406561927675	1.69127490693186	0.969773124033179	1.81638963279855	4.68707509834871	4.59799173099297	5.36702051014175	3.04956283919498	3.59782529555369
HDHD2	na	13.4448360843233	13.2348658968649	16.4295276673381	13.3343804554562	14.0357380716251	16.9029952365646	17.3620167762295	15.7608982586557	16.0688503449889	15.5040306550664
ZNF91	na	2.03094200669536	2.33008202409593	3.14093911287346	3.27298429361198	3.09611869227025	3.91204693248003	4.04623272327381	3.17485720318244	4.2615685829776	3.67200726041046
RNF214	na	25.1836808830225	30.0580581108375	26.8187878099196	27.153647472929	25.594581189434	24.4687463795685	25.1234268181456	25.5122453827161	25.3348297410044	23.9978656311674
CDK12	na	119.500627673955	114.686637226002	114.523472269386	103.967760339057	103.038830078754	111.198088750588	109.800042536112	108.05853266546	107.203862885547	105.894754833049
DUS2	na	11.5763694381636	13.3746708183107	12.6040249016589	12.0817568369134	10.9396193793549	10.3337088782491	10.7409086835996	9.22220425686329	9.30507635549237	9.56947346652423
POP5	na	9.91099699267336	9.18052317493798	10.1073809914261	12.2029784774175	9.70117190244678	10.4813332907955	9.71095853585715	10.393877748514	10.5952760182287	10.8305668690894
ENGASE	na	20.99994034923	22.9746087575859	21.6241577386288	26.5475392704083	25.4707364417432	26.5723942583549	25.3073464873853	23.6602453475263	23.5754665645458	23.9978656311674
ATP5MG	na	94.154471430397	102.150795936366	109.2080368476	114.029156500901	127.147274295898	76.1372907708141	73.3839480266478	79.6360015131597	85.7005351732743	78.5957917657553
TBC1D16	na	84.4059497982592	83.6033430245621	79.7315313267879	90.8354159511078	84.1731468471871	107.581290643201	111.823158897749	106.924655092894	108.063995994037	115.835138123857
TEPSIN	na	13.5260737645911	13.9804921445756	12.724830252154	16.5265503220654	16.0172540346781	25.9449905050326	26.815487775151	27.0996739843073	26.3513506874028	27.7440548564346
MYO5B	na	280.432472284496	277.046752665006	260.496604117672	248.908435168516	238.937799878136	124.521191982902	121.570901367454	126.616328936443	124.445622014841	130.374803235786
ACAA2	na	3.24950721071258	2.56309022650553	3.26174446336859	2.94972658560092	3.83918717841511	4.09657744816305	5.59115794488745	5.89616337733883	5.94273784048252	5.74910227640022
STIM1	na	69.173884748044	68.6442164298662	62.9395876079644	69.9044793573917	67.5779506566186	54.7686570547204	56.242634853506	54.9174704312392	52.6636044153287	55.6364736425828
RRM1	na	127.015113098728	118.135158621664	129.301993479957	171.690250167374	180.44179738551	95.7713376394874	96.3739066816127	94.6409813901053	109.354195656774	121.769695312399
FN3K	na	27.7020489713247	30.2910663132471	28.2281835656961	32.1641419471004	29.4750499504128	22.1067557788258	21.4082494995033	21.0145310115409	23.1063030508235	17.8778535304833
PRRT2	na	0.609282602008609	0.745626247710699	0.64429520264071	0.969773124033179	0.908194816399273	6.97525349281816	4.59799173099297	6.4253062445359	6.99835574635771	6.82474076682348
ZNF23	na	8.61119410838833	9.87954778216676	9.18120663763012	8.60673647579446	6.93530587068535	7.41812673045741	7.57749037267642	9.03322466143577	7.07654966531143	6.41673996011121
IRGQ	na	15.313302730483	15.6115495614428	11.3154344963775	9.8997673078387	9.32963765937435	8.78365254651176	8.16603331424352	9.33559201411981	9.61785203130724	8.90183578281324
ZNF226	na	1.29980288428503	1.44465085493948	1.77181180726195	1.97995346156774	2.10536071074377	5.68353988303702	5.99578121721483	5.14024499562872	7.31113142217258	6.71346781953832
ZNF180	na	4.54931009499761	4.38055420530035	5.67785147327126	7.27329843024884	7.76093752195742	7.08597180222797	7.02573136495726	5.97175521550984	6.56828919211226	6.41673996011121
PPP2R3B	na	6.70210862209469	6.43102638650478	6.88590497822259	7.35411285725161	7.30684011375778	15.9434365550129	14.8239253407213	14.21126557615	12.7065118299791	14.0203913579309
PPP2R3B	na	6.70210862209469	6.43102638650478	6.88590497822259	7.35411285725161	7.30684011375778	15.9434365550129	14.8239253407213	14.21126557615	12.7065118299791	14.0203913579309
ZNF668	na	14.6227824482066	17.4756151807195	16.0671116158527	18.5469109971345	18.4941489884943	14.356474120139	15.0814128776569	13.9088982234659	14.1530993306229	16.6538511103464
ZNF646	na	14.1353563665997	15.6581512019247	14.5771789597461	16.0820709735502	15.604438209042	23.6568121105632	24.4613160088826	25.8902045735711	22.8717212939623	25.0364131391622
VKORC1	na	50.6110748068484	55.549155454447	58.3892527393143	70.1469226383999	79.8385806780088	38.124004540112	35.4964961632657	35.7171435358025	42.1856192755305	40.7258987063706
SMG8	na	19.253330223472	21.762966105056	22.2281844911045	18.062024435118	19.6500333002752	17.4196806804771	19.3483492040184	20.0318371153178	19.3920919005219	18.3600363020523
TPM4	na	252.121140711162	249.69158970212	252.563719435158	236.543827837093	248.638971780583	202.725224529366	192.012134686266	204.740493686182	243.652251459783	217.204793100643
RAB8A	na	72.66710499956	75.6810641426359	81.6241484845449	82.9964165318396	80.7054939118445	58.6068917809272	60.3256515106278	59.9821235886969	59.1927966479641	62.3870324445495
GPX4	na	96.8759337193688	115.245856911785	118.671122636386	116.696032591993	103.45164590439	215.310205698948	216.510234628997	215.512330625551	215.228761920107	217.50152096007
MIDN	na	185.912431292893	218.794702062608	165.825477779653	148.173251909569	133.380793263002	98.0964221370935	98.9487820509687	93.6582874938821	101.339318964018	94.2110953681068
KLHL26	na	17.1817693766428	19.5726890024058	15.9060378151925	19.233833626658	16.4300698603141	19.1911736310341	19.3851331378664	15.5719186632282	16.7725956155724	18.5825821966226
GATAD2A	na	212.964578822076	222.47623166068	193.248292342048	203.288691125455	196.582896167879	161.27967070696	153.867195285949	147.215104838043	137.073939925867	147.177018275846
MVD	na	47.1990922356002	55.7355620163747	44.8590534838594	29.6184874965133	32.6950133903738	39.5264364593029	37.298908921815	38.1360823572748	27.8761321070003	29.6727859427108
CDT1	na	283.275791093869	335.67161639126	285.140895618679	431.629854621767	427.388224280985	147.14463320564	150.225585835002	134.440084187142	167.178598723048	187.902916982216
TRAPPC2L	na	25.1024432027547	23.8134382862604	28.4697942666864	33.4975799926461	30.3419631842484	26.7200186709013	23.9095570011634	24.7941229200915	27.0550959579862	28.3746015577172
ANKRD11	na	478.855506338632	550.225569170014	440.1744287541	392.919744087443	415.829381163176	302.999106751519	313.288764582937	294.921556624198	250.885188963002	257.55978198273
SPATA33	na	7.92067382611191	10.0659543440944	8.13422693333896	11.6776847018995	11.1460272921729	10.0015539500197	11.2190998236228	9.82693896223138	9.14868851758494	10.8305668690894
RSKR	na	4.58992893513152	3.68152959807157	3.18120756303851	3.75787085562857	3.55021610046988	4.83469951089513	2.97949864168344	3.93077558489255	4.02698682611645	3.8574621725524
RPL13	na	1488.5586343873	1778.8778204758	1693.6507454916	1827.17378731901	1854.86406774782	1848.92195493759	1721.19383261298	1755.58264560264	1767.84721666512	1974.27881269826
ZNF641	na	11.373275237494	9.59993793927524	9.90603874060091	8.72795811629861	8.25631651272066	12.0313896225329	10.5937729482078	13.9466941425515	11.1426334509047	12.5367520607953
CACNB3	na	10.1140911933429	11.7902150419254	11.4765082970376	11.4756486343926	11.1047457096093	22.180567985099	23.7992051996196	24.6429392437495	25.4130236599582	24.5171393851648
DHRS13	na	28.026999692396	30.6638794371025	29.5973108713076	37.0534147807677	34.759092518554	16.1648731738326	16.7734738346624	15.0427757960311	16.1861412234195	18.8793100560497
TP53I13	na	25.7929634850311	28.5668056154161	23.8389224977063	31.9216986660921	33.8921792847183	26.5723942583549	24.6084517442744	24.9453065964335	32.0595067710241	30.0066047845663
KMT2D	na	184.93757912968	187.385196377795	148.590581109014	139.526108220274	133.174385350184	154.415135523551	158.207699480006	155.22783968417	143.485841280071	143.17119217358
RHEBL1	na	0.487426081606887	0.0932032809638373	0.442952951815488	0.404072135013825	0.288971077945223	0.996464784688309	0.772462610806819	1.17167349165066	1.60297533855121	1.55782126199232
TUBA1A	na	100.00358440968	104.294471398534	106.630856037037	129.545526485432	128.138032277425	113.449361041921	107.372302902148	117.318532841408	158.029910205463	158.675222828646
TUBA1C	na	721.796789179532	743.016555843711	679.530096535124	948.963409079967	994.019226549004	498.195486241018	497.429137425743	487.945315393873	743.194102695607	661.183852768454
SERTAD3	na	5.6053999384792	6.10481490313135	6.56375737690223	5.09130890117419	4.12815825636033	7.12287790536458	7.09929923265315	7.44579605984454	9.30507635549237	9.45820051923907
NCKAP5L	na	33.1855923894022	37.6541255093903	26.1744926072788	19.7187201886746	19.6087517177116	28.8236665496877	27.6983021875017	25.9657964117421	25.4912175789119	25.9265967174436
RAB4B	na	3.20888837057867	4.79996896963762	3.38254981386373	2.3032111695788	3.05483710970664	7.01215959595476	7.28321890189287	7.93714300795611	8.95320372020064	8.27128908153064
GPD1	na	0.852995642812052	1.11843937156605	1.16778505478629	0.646515416022119	0.743068486144859	0.516685443912456	0.514975073871213	0.415755109940558	0.469163513722304	0.556364736425828
PROSER3	na	21.7310794716404	23.5338284433689	16.9127490693186	26.628353697411	24.3561337125259	20.7412299627715	22.4014157133977	21.2035106069685	25.1393449436201	23.6269558068835
CYP2S1	na	26.5647214475753	36.3026779354146	33.3825451868218	34.3865386896765	34.1811503626635	70.6382814034601	76.0691751975477	67.9570625157385	96.4912959888873	84.0110752003
AXL	na	0.690520282276423	0.279609842891512	0.684563652805754	0.686922629523502	0.330252660508826	2.98939435406493	2.9427147078355	3.09926536501143	3.87059898820901	3.44946136584013
NFKBID	na	6.49901442142516	6.57083130795053	6.8053680778925	8.00062827327373	7.67837435683021	6.23713143008608	5.14975073871213	6.00955113459534	6.25551351629739	6.30546701282605
TMC4	na	17.3442447371784	16.6833872925269	15.5033533135421	16.7689936030737	15.9759724521145	35.5405773205497	33.8412191401083	33.6005720670142	33.9361608259134	30.266241661565
LENG8	na	131.19885363252	143.905865808165	106.711392937368	137.020860983188	152.081350164315	137.549046390123	125.138942950705	119.32171655294	119.753986877618	116.836594649424
CDC42EP5	na	6.05220717995218	10.0659543440944	7.69127398152347	12.2433856909189	11.1047457096093	6.56928635831552	7.17286710034903	6.84106135447646	8.36674932804776	8.49383497610097
TMEM145	na	5.0773550167384	6.57083130795053	4.83221401980532	6.42474694671981	6.72889795786734	4.05967134502644	4.74512746638475	3.96857150397806	4.57434425879247	4.71055476840534
ZNF526	na	23.0715011960593	27.2619596819224	24.4429492501819	25.7393950003806	26.2963680930153	16.681558617745	19.7897564101937	18.4444085137266	16.7725956155724	18.1003994250536
TRAPPC9	na	24.4931606007461	26.0969186698745	21.8657684396191	28.0830133834608	27.782505065305	23.4722815948802	22.1807121103101	22.0728167459351	22.128879063902	23.8865926838822
ZNF146	na	119.744340714759	117.016719250098	121.369108797444	105.624456092614	100.974750950574	96.6939902179025	94.3507903199757	95.8126548817559	83.9020750373388	92.4307282115442
ZNF283	na	2.92455648964132	2.65629350746936	2.1744963089124	2.42443281008295	2.64202128407061	4.02276524188984	4.1198005909697	4.49771437117513	3.32324155553299	3.82037119012402
SPINT2	na	112.595424851191	112.729368325761	116.697968578299	111.281465982807	108.116464734077	140.612252950461	131.428995638703	134.591267863484	130.036487220032	139.870094737453
C19ORF33	na	28.1894750529316	33.7395877089091	32.6174446336859	29.4164514290064	29.55761311554	53.1816946198464	46.3109727145612	50.5709397364061	42.889364546114	52.8546499604536
YIF1B	na	37.1256198823912	41.4288583884257	41.5570405703258	47.7613263586341	45.6987118979089	28.7498543434145	27.8454379228934	29.2540413721811	36.6338510298166	34.3833407111161
DNAAF3	na	10.8452303157532	12.1630281657808	12.4832195511638	12.7686794664369	10.609366718846	7.56575114300382	7.72462610806819	7.48359197893005	9.38327027444609	7.97456122210353
DAPK3	na	21.7716983117743	22.322185790839	22.5503320924248	18.8297614916442	17.8749252500402	20.6305116533616	19.8633242778896	18.4066125946411	18.3364739946467	18.805128091193
EEF2	na	7803.85404188679	8916.33847504598	8234.41483734959	7795.3596286867	7554.61217230453	6662.17901991035	6630.81905116573	6575.2426555481	5625.70059608468	6141.561961475
CHAF1A	na	56.9476138677379	60.7685391884219	61.8120710033431	76.9353345066322	78.2698805405919	46.5016899521211	42.7797150651586	45.7708580125469	41.1690983291322	43.5077223884997
UBXN6	na	22.7465504749881	24.6988694554169	26.5771771089293	22.6684467742756	18.7005569013123	69.6418166187718	66.6524881324741	67.6546951630545	66.5039280701367	68.2474076682349
HDGFL2	na	30.6266054609661	36.116271373487	39.1409335604231	33.0935078576322	34.0573056149727	46.6862204678041	48.3340890761981	46.9803274232831	48.2456479944436	48.2553681393334
SEMA6B	na	6.01158833981827	6.10481490313135	5.87919372409648	6.95004072223778	6.72889795786734	13.2492910260408	14.1250305976104	15.1939594723731	16.1079473044658	16.3571232509193
ZNF444	na	8.89552598932569	8.43489692722728	8.73825368581463	9.85936009433732	7.92606385221183	14.1350375013193	12.9847286483241	13.8711023043804	12.9019966273634	13.5011176039334
NXN	na	24.6556359612817	23.7668366457785	22.4697951920948	18.385282143129	19.2372174746391	44.4349481764712	47.9294658038707	47.4338784523091	48.1674540754899	41.6902642495087
TLCD3A	na	36.5975749606504	36.5822877783062	36.1207997980448	47.9229552126396	43.8823222651103	25.6128355768032	25.0866428842976	25.5500413018016	26.5077385253102	25.4444139458745
GLOD4	na	58.8973181941655	54.2443095209533	64.5100571644011	60.327969757564	63.1195397397494	47.2767181179898	49.9157982316597	48.1520009149337	44.4532429251883	46.4379100003424
MFSD3	na	50.0017922048398	56.5743915450493	47.3959658442572	66.6314950637797	67.123853248419	36.721572620921	37.8138839956862	40.3660415833197	41.9901344781463	41.4677183549383
KIFC2	na	73.6825760029077	92.1314432327532	74.0134114033516	101.098848180459	99.4473323957204	63.4784973949589	61.1716819891305	60.4734705368085	57.8635000257509	63.1288520931172
SLC43A2	na	6.7427274622286	7.31645755566123	7.08724722904781	8.84917975680276	7.38940327888499	19.855483487493	24.6084517442744	24.0382045383814	23.1844969697772	22.9593181231725
RILP	na	13.6885491251267	16.3571758091534	13.9731522072704	16.0820709735502	14.2421459844431	11.2932675598008	11.2190998236228	10.998612453882	12.8238027084097	13.5752995687902
WDR81	na	47.4834241165376	50.6093815633637	43.1275101267625	51.2767539332543	45.574867150218	49.9708636469618	52.1964021302322	50.3819601409786	47.1509331290916	44.8800887383501
SRR	na	3.73693329231947	3.54172467662582	3.50335516435886	3.2325770801106	2.84842919688863	5.72044598617362	6.62110809262988	7.18122462624601	6.92016182740399	5.45237441697311
TSR1	na	163.612688059378	159.610618650571	171.301987002099	152.739267035226	148.572415646408	86.7662484741561	83.4259619671364	82.9998383117696	72.9158294243415	78.2990639063281
TRPV3	na	3.29012605084649	3.21551319325239	2.41610700990266	2.62646887758986	2.64202128407061	1.55005633173737	0.919598346198594	1.73861227793324	1.48568446012063	1.26109340256521
HSD11B1L	na	3.00579416990914	2.70289514795128	3.02013376237833	2.54565445058709	1.85767121536215	2.7679577352453	1.91276456009308	1.70081635884774	1.60297533855121	2.18836796327492
CYB5D2	na	3.61507677191774	3.30871647421623	3.26174446336859	3.35379872061474	2.76586603176142	9.1527135778778	9.52703886661743	10.2048981530864	10.2825003424138	11.1272947285166
C19ORF48	na	269.709098489144	305.986371404278	264.523449134176	343.380500334748	342.678416860471	212.542247963703	223.79345353089	214.68082040567	223.478220369724	247.693580656778
KLK5	na	0.324950721071258	0.279609842891512	0.241610700990266	0.646515416022119	0.660505321017653	1.10718309409812	0.919598346198594	1.3984490061637	1.01652094639833	1.89164010384781
KLK6	na	25.3461562435581	30.7104810775844	26.0536872567837	25.779802213882	25.4707364417432	34.5441125358614	37.262124987967	37.8337150045908	33.193318595853	34.1607948165458
KLK11	na	3.04641301004304	4.2407492838546	3.50335516435886	3.2325770801106	2.10536071074377	10.5920516002054	10.9616122866872	9.90253080040239	11.1035364914279	9.75492837866618
KRT80	na	93.6670453487901	92.4110530756447	78.1610617703511	57.0145782504506	60.3949552905516	65.3238025517891	52.5274575348637	55.4466132984363	44.3750490062346	43.3593584587862
OTUB1	na	68.6864586664371	78.7101707739606	74.0536798535166	82.4307155428202	81.9852229713161	54.4734082296275	56.279418787354	58.4324909061912	64.197207461002	63.3513979876876
RCOR2	na	3.00579416990914	4.2407492838546	3.22147601320355	3.07094822610507	3.46765293534268	4.28110796384607	4.26693632636148	4.95126540020119	4.69163513722305	6.19419406554088
AC010323.1	na	34.4447764335533	42.2210862766183	39.8657656633939	48.4078417746562	51.2304439614317	32.0714036257089	31.8181027784714	33.1470210379881	35.1872635291728	34.7913415178284
CD320	na	72.9920557206313	95.5333629879333	84.7650875974184	115.847481108463	117.652510306269	64.4380560765106	66.9467596032576	62.2498787338272	72.8376355053878	70.361593666653
SPRYD3	na	89.6457801755333	94.6479318187768	85.8120673017096	97.3813845383317	100.809624620319	66.8738588835265	66.3214327278426	67.3523278103704	74.0887382086472	69.0634092816594
IGFBP6	na	5.36168689767575	7.03684771276972	5.07382472079559	5.01049447417142	2.76586603176142	15.3529389048273	12.2490499713653	14.4758370097485	11.2599243293353	11.5352955352288
ZNF558	na	14.5009259278049	16.4969807305992	14.8590581109014	15.7184060520378	15.5631566264784	18.268521052619	17.9137757839486	17.953061565615	18.0236983188319	17.0618519170587
NDUFV1	na	280.716804165433	288.417552942595	292.308679748057	351.785200743036	334.42210034775	162.091604975965	153.499355947469	155.454615198683	165.419235546589	176.256348499702
CDK2AP2	na	52.2358284122047	67.7587852607097	57.9060313373338	67.4396393338073	74.6371012749948	74.3657978202571	78.3865630299682	74.949307546557	94.3800601771369	88.3507201444214
NUDT8	na	11.6982259585653	15.0989315161416	14.1342260079306	19.5166841211677	19.1959358920755	11.9575774162597	11.7340748974941	11.1120002111386	12.3546391946874	14.9476659186406
AC011511.1	na	6.62087094182688	7.68927067951658	10.5906023934067	8.48551483529032	8.25631651272066	10.2968027751125	10.6305568820557	10.545061424856	11.8072817620113	10.5338390096623
PRDX2	na	200.129025339761	235.012072950316	227.798622583656	285.355741746763	275.843534689997	154.821102658054	158.612322752334	160.216901003457	181.566279810532	173.437433835145
ZNF232	na	12.0231766796365	13.4678740992745	15.0604003617266	13.9000814444756	13.2926695854803	11.182549250391	11.2558837574708	10.9608165347965	10.7125668966593	10.311293115092
MIS12	na	18.5628099411956	15.5183462804789	16.6711383683284	15.2335194900212	18.1638963279855	12.954042200948	11.5869391621023	14.2490614952355	13.2147723031782	13.0931167972211
HID1	na	89.320829454462	102.197397576848	89.5973016172237	87.9260965790082	93.3789397588707	45.4314129611596	48.5180087454378	44.6369804399818	53.4455436048659	50.4808270850368
MRPL58	na	23.9651156790053	22.928007117104	26.2550295076089	23.1129261227908	21.961801923837	15.6850938330567	13.720407325283	13.2285716799269	15.4432989933592	17.6923986183413
ATP5PD	na	53.1700617352846	57.2268145117961	58.6711318904696	49.2968004716866	47.0197225399442	33.4000233386266	31.7445349107755	37.0400007037952	35.0308756912654	39.6502602159473
TMEM88	na	0.934233323079866	1.07183773108413	1.12751660462124	0.646515416022119	0.536660573326843	0.295248825092832	0.257487536935606	0.0377959190855053	0.234581756861152	0.074181964856777
EVPL	na	66.127471738001	68.5976147893843	61.8523394535082	60.0451192630543	52.0560756127038	101.787032450754	100.935114478758	102.653716236232	90.8222368647428	90.2423602482692
SRP68	na	137.819724574347	132.208854047203	139.771790522869	137.748190826213	138.293301588071	87.7258071557078	89.0906877797198	88.6314302555099	87.9681588229321	91.169634808979
TMC8	na	2.2340362073649	2.42328530505977	2.01342250825222	1.49506689955115	1.52741855485332	1.47624412546416	1.58170915546158	2.1165714687883	2.50220540651896	1.89164010384781
TK1	na	36.4350996001148	40.9162403431246	39.6241549624037	64.8535776697188	64.2754240515303	50.1184880595083	53.630975550302	52.1583683379973	54.9703250244633	54.227016310304
TMEM68	na	14.3384505672693	13.1416626159011	13.7315415062801	11.7180919154009	12.7147274295898	8.96818306219478	8.53387265272295	8.80644914692273	8.17126453066347	8.93892676524163
TMEM99	na	1.46227824482066	2.7494967884332	1.93288560792213	1.77791739406083	1.56870013741693	2.7679577352453	3.27377011246699	3.36383679860997	3.24504763657927	3.11564252398463
GHDC	na	22.3809809137829	23.5338284433689	21.6241577386288	26.628353697411	24.6451047904712	27.7164834555896	28.765036269092	31.1816332455419	33.7406760285291	34.5687956232581
FAM234A	na	54.4698646195696	58.2054489619164	52.4295221148878	59.1157533525225	55.7714180434281	71.2656851567824	81.8810367455228	74.949307546557	73.1895081406795	71.2888682273627
ZNF598	na	239.285587228848	288.370951302113	221.557012808074	246.484002358433	252.84969320207	111.640961988227	113.147380516275	107.227022445579	104.779851397981	105.672208938479
MLST8	na	159.916373607193	192.930791595143	169.127490693186	193.429331031118	196.170080342243	117.287595768128	119.400649270425	118.301226737632	117.720944984822	128.075162325226
E4F1	na	52.9263486944811	61.0015473908315	52.2281798640625	56.2872484074258	56.1429522865005	58.2747368526977	56.1690669858101	56.4671031137449	53.132767929051	58.4182973247119
DNASE1L2	na	0.528044921740794	0.559219685783024	0.442952951815488	0.444479348515207	0.577942155890446	1.21790140350793	1.83919669239719	1.20946941073617	1.75936317645864	1.48363929713554
ECI1	na	83.3092411146437	102.057592655402	85.6509935010494	100.694776045445	95.112766226542	84.2197273577304	78.6808345007517	74.2311850839324	76.1217801014439	89.9456323888421
CASKIN1	na	1.46227824482066	2.65629350746936	1.89261715775709	1.45465968604977	1.07332114665369	1.40243191919095	1.87598062624513	1.81420411610425	1.40749054116691	1.85454912141943
ABCA3	na	138.26653181582	136.869018095395	124.953000862133	143.566829570412	136.1053777122	113.006487804282	114.581953936345	109.003430642597	102.199452072509	103.409659010347
KCTD5	na	123.40003632681	122.65551774841	115.409378173017	100.371518337434	94.9476398962876	52.6281030727973	51.2768037840336	51.3268581181162	52.6245074558518	50.2582811904664
SRRM2	na	922.697572481837	1024.21085451161	927.704554902292	1101.41982562068	1082.40309481768	947.638010238582	916.729199358454	895.687690488304	877.922225052862	861.363884934466
ZNF597	na	6.90520282276423	7.68927067951658	8.49664298482436	6.2227108792129	5.82070314146807	7.41812673045741	7.20965103419698	6.12293889185186	6.80287094897341	6.82474076682348
SDHAF2	na	11.5357505980297	14.0736954255394	13.2080516541346	13.6172309499659	12.2606300213902	13.9136008824997	13.7939751929789	13.6443267898674	13.7230327763774	13.3156626917915
DDB1	na	319.304702292645	327.003711261623	307.087200958628	349.481989573457	350.191664887047	304.106289845617	303.246750642448	307.961148708697	314.495942031851	323.173729898549
VPS37C	na	41.8780241780584	43.9453469744493	38.3355645571222	39.3970331638479	40.5385140774584	28.3807933120485	26.815487775151	26.4571433598537	26.0776719710648	27.8924187861482
VWCE	na	2.03094200669536	1.86406561927675	1.73154335709691	2.26280395607742	1.32101064203531	1.8453051568302	1.69206095700541	2.04097963061729	2.03304189279665	1.33527536742199
BEST1	na	4.91487965620278	3.91453780048117	3.86577121584426	2.54565445058709	2.68330286663421	2.84176994151851	2.20703603087663	2.60791841689987	1.56387837907435	2.44800484027364
FTH1	na	1081.51723740541	1211.03683120362	954.080389760396	820.226026864562	909.680953371562	976.166427963176	963.187307808407	1016.40785604741	940.946523729559	894.337768313304
BSCL2	na	44.640105307164	49.3977389108338	45.8254962878205	58.3884235094976	61.6746843500233	52.2590420414313	53.4102719472143	54.1237561304436	66.9339946243821	65.8364938103896
POLR2G	na	33.2262112295361	33.6929860684272	32.657713083851	39.7202908718589	37.6900848805698	31.5178120786598	33.9515709416521	31.8997557081665	37.2203054219695	34.0124308868323
SLC3A2	na	592.019594951698	568.912827003263	523.248241444587	549.942175753815	593.257623021543	347.87692816563	356.031695714248	344.887761655236	319.852225480181	327.884284666954
SPINDOC	na	54.5917211399713	69.4830459585407	64.0671042125856	77.7030715631585	77.7745015498286	47.0183753960335	44.2510724190763	43.087347757476	43.7494976546049	43.8786322127836
ATG16L2	na	26.3210084067719	26.1901219508383	27.1006669610749	34.9118324651944	35.17190834419	19.3387980435805	16.5895541654226	18.104245241957	16.889886494003	19.287310862762
C2CD3	na	34.1198257124821	38.399751757101	32.1744916818704	40.568842355388	44.8730802466368	33.3262111323534	32.700917190822	31.3706128409694	32.6068642037002	34.3462497286878
TRANK1	na	0	0	0.0805369003300887	0.0404072135013825	0	0.885746475278496	1.69206095700541	1.36065308707819	1.83755709541236	1.63200322684909
TTC21A	na	0.568663761874701	0.605821326264943	0.885905903630976	0.32325770801106	0.412815825636033	1.62386853801058	1.28743768467803	1.92759187336077	1.21200574378262	1.2981843849936
RPSA	na	1552.57392643834	1641.82239581848	1593.22123077998	1748.05646328331	1797.40010481929	1409.00120554927	1402.79210122518	1492.29627325301	1403.58084521923	1480.4494726467
CTNNB1	na	125.634072534175	125.032201412988	115.852331124833	118.029470637538	108.116464734077	154.046074492185	153.094732675142	155.341227441427	152.71272371661	158.341403986791
ULK4	na	4.18374053379245	4.66016404819187	4.34899261782479	4.52560791215484	4.41712933430555	5.01923002657815	3.12663437707522	5.29142867197074	4.45705338036189	4.26546297926468
FADD	na	17.8722896589192	17.7086233831291	17.0738228699788	15.5971844115336	15.0677776357152	14.6148168420952	15.5963879515282	14.2490614952355	17.0462743319104	17.7294896007697
LTBP3	na	53.4950124563558	67.8053869011917	60.9261650997121	74.6725305505548	72.118924738615	50.5982674002841	53.3367040795185	48.6055519439598	52.7808952937593	51.074282803891
SAC3D1	na	17.9129084990531	18.361046349876	15.9865747155226	29.578080283012	28.4017288037591	13.5076337479971	14.9342771422652	14.7404084433471	18.1409891972624	20.140403458615
SF1	na	327.184757278623	359.438453037039	314.295253538171	353.886375845108	341.687658878944	286.79732747455	276.615182536537	259.053229412053	288.37917310131	276.810001863063
MAP4K2	na	19.700137464945	22.2289825098752	21.6644261887939	25.2141012248627	23.2415309833087	22.6972534290115	25.1602107519935	23.2822861566713	29.8309800808432	26.4087794890126
SCARA3	na	28.6362822944046	30.0114564703556	25.8926134561235	42.4275741764516	39.1349402702959	27.9748261775459	28.4339808644605	27.4020413369913	31.4339554193944	32.1578817654128
PBK	na	25.3055374034242	22.322185790839	29.8791900224629	37.2150436347732	37.359832220061	23.7306243168364	25.2337786196894	23.5846535093553	30.7302101488109	33.60443008012
COPS6	na	74.4949528055859	87.098466060706	88.953006414583	97.9066783138497	90.0351315712188	68.2393846995808	61.7234409968496	70.5649809326384	70.6091088152068	74.1448738743486
PAFAH1B2	na	55.6478109834529	42.3142895575821	48.3221401980532	45.4177079755539	41.7769615543665	47.7564974587656	52.8952968733431	47.0181233423686	54.3447736728336	49.3680976121851
ANKS3	na	12.9980288428503	15.8911594043343	11.798655898358	15.1527050630184	14.0357380716251	12.5111689633088	11.0719640882311	12.2458777837037	11.2990212888122	12.6480250080805
NUDT16L1	na	13.0792665231181	13.5610773802383	14.8590581109014	16.9710296705806	16.3062251126233	12.7326055821284	12.2858339052132	13.0773880035848	13.1365783842245	13.3898446566483
KIAA1586	na	9.22047671039694	7.40966083662507	11.0335553452222	8.68755090279723	10.8983377967913	7.52884503986722	7.50392250498053	9.03322466143577	6.88106486792713	7.49237845053448
RAB4A	na	33.5917807907413	31.7823188086685	32.657713083851	34.5885747571834	33.8921792847183	32.1452158319821	30.5674490276413	30.8792658928578	28.9317500128754	28.6342384347159
KCNJ4	na	0.0406188401339072	0.0466016404819187	0	0.0808144270027649	0.0412815825636033	1.18099530037133	1.43457342006981	0.907102058052127	0.860133108490892	1.00145652556649
SETD5	na	140.500568023185	136.869018095395	122.255014701075	122.716707403699	126.156516314372	120.535332844149	120.467383352016	118.943757362085	122.412580122045	114.38858980915
VASN	na	3.12765069031086	2.88930170987896	2.37583855973762	3.15176265310783	2.88971077945223	6.97525349281816	6.84181169571754	6.95444911173297	6.95925878688085	7.15855960867898
FAM83B	na	15.9225853324916	15.5649479209608	13.4899308052899	7.39452007075299	8.17375334759345	10.5551454970688	9.4166870650736	11.0364083729675	8.44494324700148	10.2742021326636
THAP9	na	2.92455648964132	2.14367546216826	2.77852306138806	2.38402559658156	2.93099236201583	4.20729575757286	3.56804158325054	4.76228580477367	3.47962939344042	3.96873511983757
RNF187	na	297.53300398087	332.456103198008	291.986532146737	289.154019815893	301.438115879431	370.278932769548	372.547682011974	353.354047530389	360.43486941716	351.659604403551
HOOK3	na	20.5125142676232	16.6833872925269	17.7986549729496	14.789040141506	14.2421459844431	14.9838778734612	14.3457342006981	13.5687349516964	13.2147723031782	12.7222069729373
MAPK1IP1L	na	176.082671980488	168.930946746955	155.033533135421	161.06315301651	163.268659039051	113.375548835648	116.126879157958	119.699675743795	127.377893975606	111.755130056735
DDIT4	na	343.188580291382	369.17819589776	314.053642837181	178.478662035606	200.793617589366	61.9653471663582	60.6567069152593	58.5080827443622	50.1223020493329	57.0088399924331
RBPJ	na	69.4175977888475	57.7394325570972	59.4765008937705	54.2668877323566	58.7436919880075	43.807544423149	40.7565987035217	40.7817966932602	43.3976250193132	41.6160822846519
LMBRD1	na	10.2765665538785	9.04071825349222	10.1476494415912	9.33406631881935	10.2378324757736	19.5971407655367	23.9463409350114	23.5090616711843	26.0776719710648	24.0349566135958
ZCCHC4	na	7.71757962544237	7.96888052240809	8.49664298482436	11.3544269938885	9.90757981526479	7.27050231791099	7.94532971115585	7.89934708887061	8.71862196333949	7.78910630996159
TTC39C	na	54.0230573780966	49.4443405513157	48.120797947228	55.0750320023843	58.0419050844262	35.0977040829104	32.5169975215823	33.9029394196982	36.7511419082472	33.4931571328348
GLYCTK	na	3.08703185017695	4.28735092433652	2.69798616105797	5.09130890117419	3.88046876097871	5.09304223285135	4.7083435325368	4.61110212843165	5.04350777251477	5.60073834668666
GNG4	na	17.9129084990531	18.8270627546951	17.0738228699788	19.8803490426802	19.8977227956568	21.8484130568696	19.2012134686266	17.7640819701875	17.984601359355	16.3200322684909
UBTD2	na	22.6653127947202	21.7163644645741	24.6040230508421	22.2643746392617	21.8792387587098	22.8448778415579	24.3509642073388	23.7736331047828	27.0941929174631	23.8495017014538
POLR2J3	na	274.095933223606	306.03297304476	277.046937135505	312.913461354706	307.093692690645	273.843285273602	259.694572966483	261.245392719013	295.455722766621	293.760580832837
NKIRAS2	na	33.6730184710091	34.3454090351741	33.5033505373169	28.3658638779705	32.9014213031918	24.8378074109345	28.0661415259811	28.724898504984	26.8205142011251	25.296050016161
DNAJC7	na	86.1931787641512	86.8188562178145	99.4630719076596	85.5016637689253	90.6956368922365	68.0548541838978	70.4044493849644	68.2594298684226	73.5022838164944	75.3317853120571
IRF2BP2	na	84.1622367574558	77.4985281214307	70.5503246891577	53.8628155973428	46.6894698794353	136.515675502298	124.660751810681	127.939186104435	127.768863570374	125.998067309236
NT5DC2	na	72.3015354383549	86.9120594987783	76.6711291142445	97.1389412573234	96.1035242080685	82.0422672726707	86.0376212703405	82.5840832018291	81.4389665902967	78.7441556954688
SMIM4	na	9.74852163213774	8.52810020819112	9.26174353796021	9.01080861080829	8.7516955034839	6.56928635831552	6.36362055569427	5.63159194374029	5.04350777251477	5.26691950483117
COA6	na	8.89552598932569	9.55333629879333	10.8322130943969	7.96022105977234	9.04066658142912	7.08597180222797	6.69467596032576	5.7071837819113	5.98183479995938	6.23128504796927
MGAT2	na	33.9979691920804	33.5997827874634	35.9999944475497	35.4775334542138	34.4701214406088	27.6426712493164	28.7282523352441	26.4571433598537	25.8039932547267	28.6713294171443
BMI1	na	58.8160805138977	52.0540324183032	58.6308634403046	57.9035369474811	61.3031501069509	68.5715396278103	69.8159064433973	72.0012258578876	65.4483101642615	66.8008593535277
THAP11	na	47.8489936777427	50.3297717204722	46.0268385386457	52.4485631247944	51.0653176311773	45.0992580329301	48.0398176054146	48.2275927531048	46.1735091421701	45.1768165977772
MMADHC	na	42.2029748991296	38.3531501166191	44.2550267313838	42.467981389953	42.7264379533294	39.4895303561663	37.4828285910547	39.345551768011	43.3585280598363	45.5477264220611
PDHB	na	28.0676185325299	28.7532121773438	32.697981534016	36.447306578247	31.951944904229	35.9465444550523	33.1423243969973	36.6620415129401	38.1195354899372	38.8713495849512
PXK	na	9.34233323079866	8.10868544385385	10.1073809914261	9.33406631881935	9.78373506757398	13.138572716631	12.0651303021256	11.0364083729675	13.0974814247477	10.4596570448056
PCMTD1	na	5.32106805754185	4.84657061011954	4.18791881716461	4.28316463114654	3.83918717841511	15.4267511111005	14.5664378037857	18.4444085137266	15.7951716286509	13.5752995687902
KCTD6	na	4.75240429566715	4.14754600289076	5.19463007129072	5.2933449686811	4.70610041225078	4.5763567889389	4.08301665712176	4.3087347757476	3.24504763657927	3.48655234826852
MPLKIP	na	14.3790694074032	16.3571758091534	14.536910509581	14.6274112875004	13.9118933239343	15.6481877299201	13.4997037221954	15.4585309059717	14.7786506822526	18.6938551439078
IRF2	na	3.81817097258728	3.16891155277047	3.86577121584426	3.07094822610507	2.4768949538162	12.8433238915382	11.8812106328858	16.4412248021948	14.3094871685303	13.5011176039334
DEGS2	na	3.57445793178384	3.02910663132471	3.62416051485399	4.48520069865345	3.34380818765187	9.89083564060988	8.71779232196267	9.75134712406037	10.7125668966593	12.3883881310818
ARF4	na	106.218266950167	90.546987456368	99.5838772581547	85.9461431174405	97.2181269372858	59.086671121703	65.8432415878193	68.7507768165341	72.1338902348043	65.4284930036773
SEPTIN2	na	86.3962729648207	75.4480559402263	85.6509935010494	82.4711227563216	91.2322974655633	79.1635912280156	77.3566128822257	80.5431035712118	80.1878638870372	76.0736049606248
MFSD2A	na	29.0424706957437	24.0930481291519	23.0738219445704	29.2144153614995	30.0529921063032	6.64309856458872	6.62110809262988	6.31191848727938	7.74119797641802	6.1200121006841
DTYMK	na	11.4545129177618	13.2814675373468	11.9999981491832	19.7995346156774	18.2051779105491	12.9171360978114	14.0514627299145	11.9813063501052	14.7004567632989	15.6894855672083
TAP1	na	30.220417059627	30.1046597513195	29.3557001703173	33.7804304871557	32.2821975647378	26.1664271238523	27.6247343198058	29.5564087248651	29.9873679187506	31.2306072047031
ING5	na	16.1662983732951	15.471744639997	16.5503330178332	17.3346945920931	19.0720911443847	14.6148168420952	15.0078450099611	14.9293880387746	12.1200574378262	16.4683961982045
ATG4B	na	38.1410908857389	37.4211173069807	32.7785184343461	40.3263990743797	38.5157165318419	34.8393613609542	32.2227260507987	30.6524903783448	30.8865979867184	34.3091587462594
MLKL	na	18.5628099411956	21.203746419273	22.1879160409394	19.8803490426802	19.567470135148	14.3195680170024	15.706739753072	15.4963268250572	13.1365783842245	12.4625700959385
RFWD3	na	78.4349802985749	71.6733230611909	74.0939483036816	86.9967306684764	84.7510890030776	64.032088942008	67.7927900817604	67.7302870012255	67.3640611786276	66.541222476529
MTNR1A	na	0.771757962544237	1.11843937156605	0.483221401980532	0.767737056526267	0.743068486144859	0.922652578415101	1.28743768467803	0.982693896223138	0.977423986921468	0.927274560709713
COG7	na	24.0057345191392	27.1221547604767	26.1744926072788	23.557405471306	22.9525599053634	24.136591451339	24.7188035458182	21.8460412314221	21.581521631226	22.5142263340318
CDC40	na	24.8993490020851	24.8386743768626	28.3087204660262	24.3251425278322	23.6543468089447	22.8448778415579	23.7992051996196	24.0004086192959	22.5980425776243	23.6640467893119
STIP1	na	203.541007911009	215.532587228874	217.93285229322	187.812728354426	182.629721261381	152.938891398087	138.675430606748	142.566206790526	129.528226746833	135.641722740617
HR	na	97.9320235628503	108.348814120461	104.697970429115	106.796265284154	98.8693902398299	184.86267061125	182.963286959672	182.516493263905	226.840558884734	204.334222197992
REEP4	na	75.7947556898709	83.2771315411887	63.6241512607701	67.1163816257963	74.0178775365407	71.302591259919	77.1359092791381	72.4169809678281	89.6102311209602	86.1994431635749
TNXB	na	0.528044921740794	0.792227888192617	0.523489852145577	0.282850494509677	0.701786903581256	2.36199060074266	1.58170915546158	1.54963268250572	1.21200574378262	0.816001613424547
BMP1	na	19.253330223472	19.3396807999962	19.4093929795514	21.658266436741	22.787433575109	22.9925022541043	25.2337786196894	23.6980412666118	27.8761321070003	24.7025942973067
ATXN2L	na	608.6733194066	709.276968134802	553.20796836738	636.251983792768	678.751780510765	329.423876597327	328.774800732921	311.967516131761	347.611066708751	318.388993165287
CCDC110	na	1.99032316656145	1.81746397879483	1.65100645676682	1.29303083204424	0.866913233835669	1.47624412546416	2.02311636163691	1.4362449252492	1.3292966222132	0.927274560709713
POLR3D	na	60.1971210784505	61.1879539527592	61.7718025531781	60.2471553305612	59.2390709787707	39.6371547687127	39.5427288865395	40.1392660688066	35.6564270428951	37.6473471648143
FEN1	na	59.1816500751028	56.1083751402301	59.5570377941006	78.6728446871916	78.3111621231555	32.8464317915776	33.6940834047165	31.6351842745679	30.4956283919498	31.119334257418
MTCL1	na	39.5627502904256	40.8230370621608	43.0067047762674	41.8214659739308	34.7178109359904	51.5209199786992	47.5984103992392	44.3724090063832	41.0518074507016	42.9884486345023
HEXIM2	na	18.3190969003922	21.0173398573453	20.5771780343377	17.7387667271069	15.5218750439148	20.3721689314054	20.8564904917841	23.2444902375858	22.8326243344855	25.0735041215906
FNTA	na	55.7696675038546	52.5200488231223	57.3422730350232	48.7310994826672	49.0012385029971	52.9971641041634	57.3829368027923	53.632409182332	50.2395929277634	47.5135484907657
SERINC2	na	24.53377944088	25.5376989840914	23.3154326455607	21.2137870882258	22.168209836655	34.3595820201783	34.7976014201548	35.3391843449474	44.5705338036189	38.8342586025228
TRAPPC11	na	39.1971807292205	34.6716205185475	36.8859003511806	35.5987550947179	32.8188581380646	42.3313002976848	39.8370003573231	42.5204089711935	38.8232807605207	41.7644462143655
ING2	na	7.92067382611191	8.85431169156455	11.3959713967076	8.80877254330137	7.4719664440122	7.08597180222797	7.24643496804492	6.91665319264747	6.41190135420483	5.93455718854216
CDKN2AIP	na	14.907114329144	15.3319397185512	16.8724806191536	15.0718906360157	13.5816406634255	17.0137135459745	16.99417743775	18.4444085137266	16.1470442639426	16.3942142333477
SNRNP48	na	34.8103459947585	27.494967884332	34.9932831934236	31.9216986660921	36.3277926559709	17.8625539181163	20.4886511533047	19.8428575198903	20.0176432521517	17.5811256710562
TMEM223	na	17.1411505365089	18.5474529118036	20.5369095841726	22.2643746392617	26.0899601801973	10.7765821158884	10.7776926174475	13.0017961654138	11.9245726404419	11.7578414297992
SLC20A2	na	45.0462937085031	41.1492485455342	41.6778459208209	43.3973473004848	43.3869432743471	38.9728449122538	37.5196125249026	35.528163940375	36.0864935971406	35.8298890258233
TMUB2	na	8.28624338731708	10.6717756703594	9.10066973730003	10.7483187913677	10.1552693106464	16.9399013397012	18.9069419978431	17.4239186984179	18.6883466299385	18.6567641614794
STAT3	na	48.173944398814	46.9278519652921	45.9865700884807	36.2856777242414	34.0160240324091	43.9551688356954	45.7224297729941	47.8874294813352	46.6817696153693	42.5433568453616
ZSWIM1	na	12.9980288428503	12.0698248848169	11.1543606957173	11.6372774883981	10.6919298839733	13.3600093354507	14.6032217376337	14.7026125242616	13.1365783842245	12.1658422365114
ADAM9	na	66.7367543400096	55.7821636568566	62.1744870548285	50.9130890117419	59.5693236392796	40.4859951408546	44.1407206175325	42.3692252948514	44.3359520467578	44.5091789140662
AXIN2	na	262.438326105175	267.353611444767	272.29526001603	243.008981997314	208.926089354396	434.532458330376	463.735054021027	466.704008867819	484.489521837233	453.400169204621
NDUFS5	na	40.0907952121664	39.4715894881851	52.8724750667033	40.3263990743797	42.3961852928206	35.6143895268229	33.6572994708685	36.1706945648286	30.6911131893341	35.6444341136814
ZNF30	na	2.92455648964132	3.63492795758966	3.22147601320355	4.00031413663686	2.31176862356178	3.10011266347474	3.67839338479438	3.93077558489255	3.08865979867184	3.11564252398463
LRATD2	na	157.276148998489	140.364141131539	132.966422444977	115.241372905943	122.606300213902	67.9072297713514	69.0066598987425	66.2940420759763	55.6349733355699	65.4284930036773
SLC16A4	na	0.934233323079866	1.11843937156605	0.845637453465932	0.525293775517972	0.454097408199636	1.66077464114718	1.50814128776569	1.62522452067673	0.977423986921468	1.37236634985037
TMEM208	na	17.059912856241	16.3105741686715	17.7583865227846	25.5373589328737	23.4892204786903	10.5551454970688	10.446637212816	9.9781226385734	11.1426334509047	11.646568482514
AHCYL1	na	117.185353786322	109.327448570581	111.181190905688	109.786399083256	107.703648908441	86.9507789898391	85.3387265272295	86.8928179775767	87.7335770660709	85.828533339291
DNAJC21	na	27.7832866515926	28.5668056154161	33.0201291353364	26.8303897649179	27.2871260745418	26.3878637426719	23.6888533980758	24.831918839177	24.3183087946061	23.2189550001712
NPNT	na	24.8181113218173	20.5047218120442	24.8456337518324	32.6894357226184	32.6537318078102	22.5496290164651	20.8932744256321	20.9011432542844	21.03416419855	18.7680371087646
SEMA4C	na	37.6942836442659	38.6327599595106	37.0067057016758	40.6092495688894	37.4836769677518	30.4106289845617	27.9190057905893	28.346939314129	31.1211797435795	32.1578817654128
CNNM3	na	41.0250285352463	39.518191128667	41.8791881716461	47.1956253696147	44.1712933430555	42.2943941945482	43.9935848821407	43.8810620582716	42.9284615055909	41.245172460368
GSTM4	na	56.4195689459971	55.6423587354109	56.4160986812272	60.1663409035585	65.1010557028024	43.6599200106026	49.8790142978117	51.1756744417742	61.421323338145	50.2953721728948
TET2	na	19.0502360228025	18.8736643951771	17.5167758217943	15.2739267035226	14.9439328880244	25.7604599893496	26.9258395766948	25.7012249781436	25.452120619435	27.1505991375804
CXXC4	na	0.243713040803443	0.0466016404819187	0.0805369003300887	0.0808144270027649	0.0825631651272066	0.775028165868685	0.993166213894482	0.604734705368085	1.1338118248289	0.964365543138101
TCTN2	na	2.59960576857006	2.70289514795128	1.97315405808717	3.15176265310783	2.14664229330737	5.68353988303702	5.48080614334362	5.97175521550984	7.8584888548486	6.37964897768282
PPIP5K1	na	80.1003527440651	73.35098211854	73.1275054997206	77.9859220576681	77.1965593939382	71.0073424348261	73.3471640927999	67.7302870012255	69.0061334766556	76.0736049606248
TSPAN5	na	9.30171439066476	7.31645755566123	8.21476383366905	8.00062827327373	8.99938499886552	11.5147041786205	9.01206379274622	10.5072655057705	11.7681848025345	12.0916602716547
ABHD15	na	11.6982259585653	15.6115495614428	12.9664409531443	15.0314834225143	15.191622383406	16.5339342051986	16.8838256362062	17.0459595075629	18.4537648730773	17.5069437061994
ZBTB5	na	11.4951317578957	10.9979871537328	11.1543606957173	11.8797207694064	12.1367852736994	19.6709529718099	16.1849308930953	17.499510536589	18.1409891972624	17.6923986183413
CHTF8	na	56.6632819868006	65.0558901127585	55.8926088290816	70.3893659194082	70.137408775562	77.0968494523658	80.5568151269968	78.9934708887061	77.7247554399951	74.181964856777
SNTB2	na	30.2610358997609	26.7493416366213	27.5838883630554	26.3455032029014	28.8145446293951	25.53902337053	24.6084517442744	25.9657964117421	23.0281091318698	22.1433165097479
IL12A	na	4.10250285352463	4.52035912674611	3.78523431551417	3.95990692313548	5.20147940301402	0.922652578415101	0.5885429415671	0.302367352684042	0.351872635291728	0.333818841855497
ZNF507	na	35.9476735185079	31.5493106062589	33.9865719392974	30.1841884855327	31.3327211657749	24.0258731419292	24.4245320750347	24.831918839177	23.2235939292541	26.1120516295855
STX18	na	27.3770982502535	29.778448267946	30.2818745241134	29.8205235640203	32.2821975647378	25.354492854847	25.8223215612565	26.3815515216827	25.6476054168193	25.4073229634461
ZBTB49	na	6.05220717995218	5.12618045301105	4.10738191683453	4.56601512565622	4.08687667379673	4.39182627325588	4.96583106947241	5.63159194374029	4.02698682611645	5.4894653994015
GFM1	na	99.7598713688762	90.500385815886	97.2483071485822	93.0982199071852	95.2778925567964	58.3854551621076	57.3829368027923	57.3364092527115	57.9025969852277	55.4139277480124
TPTE2P5	na	0.487426081606887	0.652422966746861	0.805369003300887	0.646515416022119	0.49537899076324	1.07027699096152	0.846030478502707	0.831510219881117	1.52478141959749	0.890183578281324
DDX19A	na	98.3788308043233	95.113948223596	99.86575640931	95.1589877957557	92.4707449424714	67.0214832960729	65.5121861831878	63.0813889537083	57.824403066274	64.2044905835405
ATOH8	na	0.121856520401722	0.512618045301105	0.201342250825222	0.202036067506912	0.0825631651272066	2.50961501328907	1.87598062624513	2.98587760775492	4.30066554245446	4.22837199683629
ANKRD49	na	5.48354341807748	4.28735092433652	5.31543542178586	5.93986038470322	6.85274270555815	8.00862438064307	8.42352085117912	9.9781226385734	9.38327027444609	9.49529150166746
USP39	na	74.413715125318	80.2480249098639	75.6644178601184	88.0473182195124	93.7091924193795	60.7843518659868	64.2247484985098	64.5932257171285	64.3926922583863	65.7994028279612
TNIP2	na	23.2745953967288	24.5124628934892	22.5503320924248	24.0018848198212	22.581025662291	29.7094130249662	27.4040307167181	28.1957556377869	23.9664361593144	26.2233245768707
C2ORF68	na	16.0850606930273	13.747483942166	14.8187896607363	16.6073647490682	14.7375249752064	32.4773707602115	29.8685542845303	31.7485720318244	32.5286702847464	34.4204316935445
TMEM150A	na	13.7291679652606	15.471744639997	13.7718099564452	12.5262361854286	14.7375249752064	10.4444271876589	10.6305568820557	11.3387757256516	12.3546391946874	10.6451119569475
RNF181	na	17.5473389378479	17.5688184616833	17.4362389214642	19.3550552671622	18.9069648141303	22.4758168101918	21.7760888379827	23.5090616711843	22.9108182534392	21.5498607908937
VAMP5	na	0.528044921740794	0.372813123855349	0.241610700990266	0.32325770801106	0.288971077945223	1.55005633173737	1.21386981698214	1.47404084433471	1.3292966222132	1.26109340256521
LRRC28	na	7.43324774450502	7.87567724144425	7.44966328053321	6.62678301422672	8.46272442553868	9.70630512492686	10.3362854112722	10.771836939369	12.0027665593956	10.2742021326636
MAT2A	na	174.13296765406	164.363985979727	152.053667823208	171.28617803236	194.147282796626	210.733848910009	197.67686049885	204.853881443439	195.289312586909	185.084002317659
ENHO	na	1.42165940468675	1.63105741686715	1.89261715775709	2.46484002358433	2.88971077945223	3.94895303561663	4.92904713562446	4.11975518032008	5.82544696205195	7.01019567896543
ZNF608	na	0.406188401339072	0.233008202409593	0.563758302310621	0.363664921512442	0.330252660508826	11.8837652099865	12.8008089790844	12.1702859455327	11.5727000051502	10.1629291853785
INPP5D	na	0.44680724147298	0.69902460722878	0.402684501650444	0.404072135013825	0.288971077945223	1.91911736310341	2.05990029548485	1.92759187336077	2.15033277122723	2.00291305113298
LETM1	na	129.614718867298	123.168135793711	125.476490714278	129.303083204424	117.446102393451	84.4780700796866	80.7775187300845	76.7635116626613	74.714289560277	73.7739640500647
TMEM129	na	87.8991700497753	95.1605498640779	86.7785101056706	93.0174054801824	98.8693902398299	74.7717649547597	73.7885712989752	70.7161646089804	70.0226544230539	71.8452329637885
PPIC	na	4.71178545553324	4.79996896963762	5.79865682376639	5.33375218218248	4.74738199481438	6.93834738968156	6.76824382802165	7.21902054533151	8.44494324700148	8.86474480038485
SPRY3	na	0.771757962544237	0.419414764337268	0.64429520264071	0.404072135013825	0.412815825636033	0.701215959595476	1.21386981698214	0.831510219881117	1.56387837907435	0.593455718854216
CEP120	na	31.1140315425729	29.1260253011992	26.8187878099196	22.7492612012783	25.9661154325065	20.4459811376786	20.6357868886965	19.2759187336077	20.5650006848277	22.1062255273195
STXBP6	na	13.6885491251267	15.7513544828885	17.1946282204739	21.9411169312507	21.1361702725649	13.8397886762265	15.1181968115049	13.3419594371834	12.6674148705022	14.6138470767851
MFF	na	50.4485994463128	49.3045356298699	52.2281798640625	51.1555322927502	53.5009310024299	48.7529622434539	47.5616264653913	51.5158377135437	44.0622733304198	50.3324631553232
LGALS9	na	0.690520282276423	1.53785413590332	1.00671125412611	0.32325770801106	0.743068486144859	1.25480750664454	1.94954849394102	1.58742860159122	3.20595067710241	2.15127698084653
JMJD7-PLA2G4B	na	24.7368736415495	29.5920417060184	24.3624123498518	34.1845026221696	35.9975399954621	30.5951595002447	26.5947841720633	26.9106943888798	28.6189743370606	28.0036917334333
CPLX1	na	5.11797385687231	6.71063622939629	5.55704612277612	6.99044793573916	7.96734543477544	4.24420186070946	4.15658452481764	4.08195926123457	4.88711993460734	4.48800887383501
E2F6	na	33.5917807907413	29.7318466274641	28.9932841188319	30.7094822610507	33.1078292160098	20.9626665815911	20.0104600132814	20.3720003870874	22.676236496578	22.8109541934589
FEM1B	na	72.9108180403635	58.7646686476994	61.1275073505374	53.9032228108442	54.6155337316472	41.7038965443625	43.8832330805969	43.5786947055876	40.6217408964562	42.9884486345023
COMMD8	na	4.75240429566715	4.56696076722803	4.91275092013541	5.41456660918525	3.59149768303349	5.64663377990042	6.62110809262988	7.25681646441702	5.78635000257509	8.75347185309969
ATP5ME	na	26.8490533285127	29.778448267946	31.8523440805501	29.7397091370175	31.4152843309021	29.3403519936002	23.9831248688593	27.1752658224783	21.1905520364574	25.0735041215906
UQCRFS1	na	97.7695482023147	101.451771329137	98.013407701718	112.049203039334	113.152817806837	63.7368401169151	72.0965103419698	73.8154299739918	78.4675976700554	78.9296106076107
MAP2K1	na	65.5994268162602	63.052019572036	66.3624058719931	58.105573014988	52.2212019429582	34.4703003295882	29.7214185491386	31.1816332455419	27.7197442690928	28.8567843292863
KLK7	na	101.425243814366	108.58182232287	114.885888320872	80.2487260137456	69.3943402894171	207.965891174764	216.694154298237	210.939024416205	182.621897716407	183.563272038095
HNRNPH1	na	198.098083333066	175.781387897797	192.885876290563	175.165270528493	167.025283052339	281.261412004059	257.892160207934	257.390208972291	249.985958895035	245.393939746218
IRS1	na	100.00358440968	106.717756703594	97.7315285505627	95.2398022227584	80.54036758159	180.655374853677	187.30379115373	176.809309481994	162.760642302163	173.808343659429
MECP2	na	46.9959980349307	51.4016094515563	47.8791872462378	49.5392437526949	47.0610041225078	54.8424692609936	53.1527844102787	52.9520826387929	51.6861804284072	48.8488238581877
UPF3A	na	38.4254227666762	38.0269386332456	41.1946245188404	37.6999301967898	41.0751746507853	30.6689717065179	33.2894601323891	32.164327141765	36.3992692729555	33.8269759746903
ROR2	na	7.71757962544237	11.1377920751786	6.84563652805754	8.9704013973069	8.13247176502985	9.30033799042421	10.7776926174475	9.63795936680385	11.338118248289	10.3854750799488
DHRSX	na	10.4796607545481	13.3280691778287	10.9932868950571	12.9303083204424	11.9303773608814	11.5516102817571	10.9983962205352	10.4316736675995	11.4945060861965	11.6836594649424
DHRSX	na	10.4796607545481	13.3280691778287	10.9932868950571	12.9303083204424	11.9303773608814	11.5516102817571	10.9983962205352	10.4316736675995	11.4945060861965	11.6836594649424
HSPBAP1	na	2.43713040803443	2.2368787431321	2.49664391023275	2.02036067506912	2.68330286663421	6.68000466772533	6.76824382802165	6.34971440636489	7.23293750321886	6.4538309425396
ASMTL	na	21.6904606315065	26.0503170293925	25.1275129029877	25.3757300788682	22.7048704099818	21.8484130568696	23.6888533980758	24.680735162835	21.1514550769806	21.6611337381789
ASMTL	na	21.6904606315065	26.0503170293925	25.1275129029877	25.3757300788682	22.7048704099818	21.8484130568696	23.6888533980758	24.680735162835	21.1514550769806	21.6611337381789
SLC25A6	na	579.590229870722	649.067648632163	657.785133446	666.638208345808	669.669832346773	450.808049813618	443.430322536962	432.801069448121	419.43218126774	426.805934803467
SLC25A6	na	579.590229870722	649.067648632163	657.785133446	666.638208345808	669.669832346773	450.808049813618	443.430322536962	432.801069448121	419.43218126774	426.805934803467
CHST14	na	13.9728810060641	16.9163954949365	14.496642059416	19.3550552671622	19.1133727269483	24.6901829983881	23.1003104565087	24.4161637292364	30.2610466350886	29.7098769251392
PARM1	na	67.1429427413487	65.5219065175776	60.0402591960812	74.3896800560451	76.6598988206113	41.0764927910403	44.3614242206202	39.1565721725835	45.4306669121098	41.43062737251
CSNK1G1	na	36.9225256817217	32.6211483373431	36.0805313478798	32.325770801106	32.9427028857554	38.0870984369754	39.8002164234751	37.2289802992227	37.8067598141224	35.4960701839678
AFAP1L2	na	45.086912548637	41.9414764337268	42.1610673228015	35.4371262407124	35.2957530918808	85.0316616267357	84.9341032549021	82.432899525487	89.3365524046221	92.1340003521171
ZNF354A	na	10.6827549552176	10.1125559845763	11.8791927986881	10.2230250158498	11.3524352049909	12.8802299946748	13.05829651602	12.0946941073617	13.292966222132	12.5738430432237
ATF5	na	136.763634730866	150.942713520935	131.31541598821	129.585933698934	154.640808283258	101.491783625661	106.121649151318	103.031675427087	110.253425724742	99.2554689783676
UBE2V2	na	25.0212055224869	26.4697317937298	28.9932841188319	22.5876323472728	22.6635888274182	20.6674177564983	21.3714655656553	22.3373881795336	18.9229283867996	18.7680371087646
ZBTB43	na	17.6691954582496	15.7979561233704	15.463084863377	14.7486329280046	13.9118933239343	9.85392953747327	8.34995298348323	9.2600001759488	8.71862196333949	8.7163808706713
PCSK9	na	237.985784344562	251.695460242843	222.603992512365	172.053915088886	164.878640759032	87.8734315682542	87.5457625581061	84.6628587515319	76.0435861824902	83.6772563584445
XPO6	na	231.039962681664	237.947976300677	205.610706542717	228.826050058329	233.571194144867	152.422205954175	152.248702196639	146.383594618162	143.407647361118	143.542101997864
APEX2	na	45.4118632697083	47.8132831344485	48.4026770983833	62.7119953541456	58.7436919880075	38.2347228495218	43.0739865359421	41.7644905894834	47.6982905617676	46.6975468773411
NSMCE1	na	11.4951317578957	12.6756462110819	14.3758367089208	14.6678185010018	13.1688248377895	17.9363661243896	19.2379974024746	19.2759187336077	17.8673104809244	20.2516764059001
CCDC126	na	2.68084344883788	1.91066725975867	2.41610700990266	2.02036067506912	1.69254488510774	4.79779340775852	4.89226320177652	4.91346948111569	4.10518074507016	5.67492031154344
NPIPB12	na	106.705693031774	120.884655410097	103.852332975649	103.563688204043	114.22613895349	105.403830558141	98.6177266463372	105.11045097679	82.5727784151256	79.0037925724675
CD2BP2	na	49.5143661232329	52.2870406207127	49.9731466548201	52.8930424733096	48.0517621040342	40.449089037718	43.4786098082695	41.9156742658254	40.1525773827339	43.915723195212
RGS14	na	6.66148978196079	5.82520506023983	7.65100553135843	8.2834787677834	6.72889795786734	8.34077930887251	7.79819397576408	6.65208175904893	8.09307061170975	7.19565059110737
TBC1D10B	na	56.8257573473362	58.5782620857718	51.2617370601015	69.621628862882	68.1971743950727	63.5154034980955	61.4291695260661	63.7995114163329	69.8271696256697	67.9135888263794
LMAN2	na	106.746311871908	113.847807697327	112.590586661464	129.909191406945	121.739386980066	79.6064644656549	79.7475685823421	82.4706954445726	86.4042804438577	90.4649061428396
RAB24	na	14.6227824482066	14.0270937850575	11.9597296990182	14.1425247254839	12.797290594717	10.628957703342	11.7340748974941	10.1671022340009	10.5952760182287	10.3854750799488
PRELID1	na	163.247118498173	174.756151807195	182.899300649632	204.096835395483	193.982156466372	124.595004189175	119.584568939665	119.624083905624	123.311810190012	126.776977940232
THBS3	na	2.51836808830225	3.4951230361439	3.5436236145239	2.46484002358433	2.10536071074377	9.41105629983403	8.71779232196267	10.0915103958299	7.78029493589488	8.49383497610097
CA5B	na	7.96129266624582	6.89704279132396	6.88590497822259	5.81863874419907	4.74738199481438	7.93481217436987	8.05568151269968	8.88204098509374	7.62390709798745	7.7520153275332
SLC50A1	na	22.0560301927116	21.9027710265018	20.0134197320271	25.0120651573557	21.5077045156373	21.5531642317767	19.9736760794335	20.1830207916598	21.2296489959343	21.957861597606
EFNA1	na	14.5009259278049	14.2135003469852	15.5436217637071	11.2736125668857	10.8983377967913	26.1295210207156	23.2106622580525	24.2271841338089	24.1619209566987	25.1847770688758
NPIPB3	na	148.949286771038	165.855238475149	130.067094033093	151.042164068168	155.879255760166	137.918107421489	114.986577208672	133.608573967261	129.410935868402	114.16604391458
ZRSR2	na	5.48354341807748	6.29122146505902	6.60402582706728	5.33375218218248	5.0363530727596	5.31447885167098	5.44402220949568	4.2709388566621	5.43447736728336	5.155646557546
NMD3	na	113.489039334137	105.226504208172	116.778505478629	103.725317058049	113.730759962727	61.9284410632215	58.0082636782073	58.5458786634477	57.6289182688897	60.9404841298423
GPRIN1	na	47.6458994770732	52.9860652279415	47.234892043597	71.844025605458	67.6192322391822	38.7145021902976	35.4597122294178	37.1911843801372	38.9796685984281	42.3579019332197
MRPL1	na	20.3500389070875	23.2076169599955	29.3959686204824	21.5774520097382	22.2507730017822	14.3933802232756	14.0514627299145	15.9876737731687	12.8628996678865	15.0589388659257
PGM2	na	72.707723839694	66.1743294843245	76.7113975644095	81.0164630702718	79.2193569395547	51.07804674106	50.0629339670515	53.5190214250755	52.5463135368981	57.6764776761441
MINAR1	na	8.12376802678145	6.89704279132396	6.40268357624205	4.08112856363963	4.08687667379673	6.49547415204231	5.51759007719156	4.87567356203018	5.51267128623708	4.74764575083373
SLC33A1	na	49.7580791640364	46.3220306390272	45.7046909373254	43.0336823789723	42.974127448711	32.4035585539383	32.5905653892782	30.5391026210883	32.4895733252696	29.2647851359985
SNUPN	na	10.7639926354854	10.0193527036125	10.2684547920863	12.9707155339438	12.590882681899	12.1052018288061	12.8743768467803	10.8852246966255	11.3772152077659	13.8720274282173
CRADD	na	1.34042172441894	1.30484593349372	0.926174353796021	0.727329843024884	0.990757981526479	2.43580280701587	1.94954849394102	2.22995922604481	2.77588412285697	2.5963687699872
SIN3A	na	43.2184459024773	44.0385502554131	46.9127444422767	51.8020477087723	47.6389462783982	66.1357368207944	66.1007291247549	63.4215522254779	62.9852017172194	68.3215896330916
ARL13B	na	9.13923903012913	8.06208380337193	10.026844091096	10.1826178023484	9.20579291168354	7.93481217436987	7.57749037267642	6.84106135447646	7.8584888548486	7.93747023967514
PTK2	na	60.7657848403252	56.3413833426397	60.845628199382	55.0750320023843	54.1614363234475	54.5472204359007	54.5137899626527	53.1410622342204	52.7808952937593	55.5252006952976
PTPN9	na	47.9302313580105	44.6443715816781	44.2147582812187	48.5290634151603	51.5606966219405	53.1447885167098	52.306753931776	52.1583683379973	54.3838706323105	54.4866531873027
MMGT1	na	41.1062662155141	33.5065795064995	38.6174437082776	38.3868528263133	42.3961852928206	34.5441125358614	36.4160945094643	31.5595924363969	38.0413415709835	36.2378898325356
TM2D2	na	11.4545129177618	11.9300199633712	12.1208034996784	11.7180919154009	12.3431931865174	14.2826619138658	13.720407325283	14.7404084433471	14.4267780469609	15.6523945847799
PLEKHA2	na	14.2165940468675	12.8620527730096	12.5234880013288	7.11166957624331	7.14171378350337	12.8064177884016	10.7409086835996	12.9262043272428	11.4554091267196	11.2385676758017
CLIC4	na	203.175438349804	160.3096432578	167.597289586915	128.979825496413	134.784367070165	131.053572238081	142.611311528478	140.827594512593	122.959937554721	130.671531095213
GPR183	na	3.29012605084649	3.35531811469814	3.98657656633939	4.80845840666451	3.55021610046988	1.8453051568302	1.98633242778896	1.81420411610425	3.28414459605613	2.22545894570331
METTL15	na	6.66148978196079	6.89704279132396	6.24160977558188	5.2933449686811	6.39864529735851	7.86099996809666	7.50392250498053	8.05053076521263	7.42842230060315	7.4181964856777
PCBP1	na	225.840751144524	263.159463801395	247.771773865518	283.012123363683	272.045629094146	225.976069505426	212.978976979594	208.29331008022	232.900587603647	229.964091056009
HINT1	na	134.082791282028	141.389377222141	146.778500851587	153.183746383741	163.062251126233	115.331572301888	117.671804379572	121.135920669044	130.231972017416	116.910776614281
DTWD2	na	13.4042172441894	9.83294614168484	12.4026826508337	9.77854566733455	10.5268035537188	7.19669011163778	8.2396011819394	7.89934708887061	8.91410676072378	7.15855960867898
CLIC3	na	2.11217968696318	2.70289514795128	3.14093911287346	2.0607678885705	1.89895279792575	7.78718776182345	8.93849592505033	9.48677569046183	8.79681588229321	9.75492837866618
INO80E	na	46.1430023921186	53.7316914756522	48.8053616000338	53.1758929678193	51.5194150393769	41.8884270600456	41.234789843545	43.5031028674166	42.9675584650677	44.9542707032069
DFFB	na	25.9554388455667	22.5551939932486	23.637580246881	21.5774520097382	21.0123255248741	15.3898450079639	13.8307591268269	13.7955104662094	11.885475680965	9.53238248409585
NFU1	na	15.5163969311526	16.5435823710811	18.161071024435	17.4559162325972	17.8336436674766	18.3423332588922	17.3620167762295	16.5924084785368	21.3469398743649	21.9207706151776
CKAP2L	na	10.7639926354854	10.5319707489136	12.2416088501735	15.3951483440267	15.0264960531516	19.4864224561269	18.8701580639951	19.2759187336077	27.2896777148474	27.7069638740062
C15ORF40	na	7.47386658463893	7.54946575807082	8.09395848317392	7.03085514924055	7.18299536606697	10.1122722594295	10.2995014774243	10.5828573439415	10.7516638561361	8.86474480038485
RAMAC	na	6.70210862209469	7.45626247710699	8.33556918416419	5.65700989019354	6.2335189671041	6.71691077086193	5.92221334951895	5.78277562008231	5.08260473199163	6.56510388982477
APLF	na	0.284331880937351	0.279609842891512	0.563758302310621	0.242443281008295	0.412815825636033	2.10364787878643	1.47135735391775	1.58742860159122	2.03304189279665	1.89164010384781
BOLA2B	na	24.7368736415495	27.1687564009586	27.8657675142107	26.1434671353944	27.4109708222326	18.3792393620288	19.4219170717143	20.0318371153178	17.8282135214476	20.6596772126124
RGPD8	na	49.1894154021617	42.5938994004737	46.4697914904612	43.3569400869834	43.4695064394743	47.5719669430826	44.2510724190763	46.677960070599	47.9328723186288	46.0299091936301
HIC2	na	15.0695896896796	13.747483942166	12.5637564514938	13.415194882459	13.3339511680439	14.4671924295488	11.8444266990379	12.3970614600457	12.5892209515485	13.1302077796495
LUZP1	na	26.6459591278431	25.3978940626457	25.9328819062886	24.2039208873281	21.5902676807645	26.9045491865843	31.7813188446234	31.78636795091	28.7362652154911	28.263328610432
HEXD	na	13.1605042033859	14.2601019874671	12.3624142006686	15.9204421195447	16.6364777731321	14.5779107389586	15.2653325468967	13.7577145471239	14.2703902090534	16.6167601279181
BCRP2	na	3.16826953044476	2.56309022650553	2.21476475907744	2.50524723708571	2.31176862356178	2.62033332269889	3.78874518633821	2.30555106421582	2.18942973070409	1.59491224442071
BUB1	na	33.5511619506074	30.943489279994	34.7114040422682	44.8520069865345	43.0154090312746	55.5067791174525	53.4470558810623	54.3127357258711	75.2225500334762	77.0379705037629
SPNS1	na	28.473806933869	26.5163334342117	26.4966402085992	33.8208377006571	34.3462766929179	23.4722815948802	25.3809143550812	26.6083270361957	28.3843925801994	27.5585999442927
LRRC45	na	42.040499538594	46.7414454033644	46.8322075419466	72.8946131564939	69.6833113673624	28.6760421371413	24.1670445380991	28.8382862622405	23.7709513619301	27.5585999442927
CHRNA5	na	15.0695896896796	14.6329151113225	13.5301992554549	15.9204421195447	16.9254488510774	9.07890137160459	10.8512604851434	10.1671022340009	9.30507635549237	9.56947346652423
CENPX	na	33.8761126716786	38.4929550380648	43.6912684290731	53.984037237847	53.0055520116666	22.7341595321481	22.1439281764621	23.3200820757568	24.9829571057127	24.8509582270203
AGPAT2	na	100.815961212358	108.209009199015	89.9597176687091	86.0673647579446	87.2692655394574	90.30923437527	93.541543775321	91.6173078632648	90.7049459863122	90.7616340022667
ASPSCR1	na	29.6111344576184	31.7823188086685	28.6711365175116	41.1345433444073	37.359832220061	27.0152674959941	28.2132772613729	28.1957556377869	33.5451912311448	33.418975167978
FASN	na	1014.33367582393	1083.34833628316	938.577036446854	901.444526002341	849.038308585629	475.202983986913	499.268334118141	457.217233177358	400.235574164603	391.754956408639
CNBP	na	166.131056147681	149.777672508887	173.315409510351	166.679755693203	173.34136518457	157.478342083889	157.177749332264	155.341227441427	159.476497706107	157.191583531511
MT1E	na	32.6575474676614	30.337667953729	37.3288533029961	28.4870855184746	24.8102311207256	63.1463424667295	64.6293717708372	71.6988585052035	73.1895081406795	70.3245026842246
DUS1L	na	100.287916290617	112.21675028046	108.322130943969	125.504805135294	119.71658943445	73.7383940669348	71.6183192019465	68.5240013020211	67.9505155707804	70.361593666653
GPS1	na	90.5393946584792	99.7741122717879	100.228172460795	122.151006414679	111.336428174038	82.0422672726707	82.0281724809146	83.8313485316507	82.455487536695	91.9114544575467
RFNG	na	48.7426081606887	58.997676850109	52.671132815878	64.5303199617078	56.7208944423909	52.8126335884804	53.7781112856938	56.1269398419754	51.2561138741618	56.3041113262938
DCXR	na	65.3963326155907	74.5626247710699	75.9462970112737	96.2095753467916	93.4615029239979	55.0639058798132	52.7849450717993	53.5190214250755	63.7280439472797	64.2786725483973
ZNF32	na	10.6015172749498	11.7436134014435	13.3288570046297	13.6576381634673	13.9944564890615	17.9363661243896	17.6930721808609	19.9562452771468	18.805637508369	19.9920395289014
RAC3	na	19.5782809445433	23.5804300838508	21.8657684396191	26.9516114054221	26.9981549965966	17.8625539181163	17.5091525116212	19.0491432190947	22.8326243344855	20.1033124761866
LIMS1	na	46.5491907934577	42.8735092433652	45.7449593874904	46.8319604481023	45.2858960722728	38.9359388091172	40.6462469019779	41.8022865085689	37.4157902193538	41.3193544252248
TAPT1	na	15.1914462100813	13.6076790207202	16.0671116158527	15.2739267035226	15.7695645392965	19.9292956937662	18.1344793870363	18.2554289182991	20.3304189279665	18.8793100560497
UGP2	na	17.7098142983836	16.2173708877077	18.4832186257554	14.3041535794894	16.7190409382593	18.4899576714386	20.267947550217	19.5782860862917	19.2357040626145	19.4356747924756
HNRNPF	na	295.502061974175	284.036998737294	293.758343953999	305.034054721936	298.176870856907	219.259158734564	205.438270540766	204.664901848011	198.260681507151	215.016425137368
BTD	na	1.1373275237494	0.978634450120292	0.724832102970799	1.21221640504147	1.03203956409008	5.4621032642174	5.70150974643128	6.38751032545039	8.71862196333949	6.63928585468154
CSGALNACT2	na	14.5009259278049	13.8872888636118	14.9798634613965	15.1527050630184	15.398030296224	10.998018734708	11.108748022079	9.14661241869228	11.0253425724742	11.646568482514
PCDH7	na	4.95549849633668	3.82133451951733	4.10738191683453	3.47502036111889	3.7566240132879	7.63956334927703	9.52703886661743	7.78595933161409	9.03139763915436	9.3469275719539
ROBO1	na	25.2242997231564	23.8134382862604	22.1879160409394	17.6579523001041	15.191622383406	23.8044365231096	24.5716678104264	25.0208984346045	23.3017878482078	22.2916804394615
AVEN	na	9.74852163213774	9.50673465831141	10.912749994727	9.94017452134008	11.2285904573001	9.11580747474119	9.34311919737772	9.71355120497486	8.48404020647834	8.0858341693887
TRIM56	na	58.2067979118891	55.1297406901098	52.9530119670333	45.9430017510718	44.3777012558735	61.9653471663582	61.1348980552825	62.9680011964518	54.227482794403	57.4539317815738
WNT10B	na	9.91099699267336	10.8115805918051	11.0335553452222	15.5163699845309	14.2834275670067	7.67646945241364	8.60744052041884	7.03004094990398	8.83591284177007	8.12292515181708
REPS2	na	0.365569561205165	0.605821326264943	0.684563652805754	0.888958697030414	0.784350068708463	7.71337555555024	7.54070643882847	8.31510219881116	6.5291922326354	7.64074238024803
MUC3A	na	4.34621589432807	4.28735092433652	3.14093911287346	2.78809773159539	3.96303192610592	7.23359621477439	6.87859562956548	8.69306138966622	8.91410676072378	7.30692353839254
SYAP1	na	38.3035662462745	39.9842075334862	41.1946245188404	33.5783944196488	34.1811503626635	34.1750515044953	37.1517731864232	37.1533884610517	32.7632520416076	34.6058866056865
TPST1	na	7.27077238396939	7.78247396048042	8.77852213597967	6.95004072223778	7.67837435683021	11.0349248378446	10.446637212816	11.4143675638226	10.1261125045064	10.5709299920907
TOR1AIP2	na	46.5898096335916	38.4463533975829	40.9127453676851	33.6188016331502	33.0252660508826	44.2135115576516	45.5385101037544	44.4480008445542	42.4983949513454	39.6873511983757
TM4SF1	na	1.6653724454902	2.19027710265018	2.29530165940753	2.66687609109124	1.85767121536215	0.516685443912456	0.809246544654763	0.831510219881117	1.56387837907435	1.14982045528004
OTUD3	na	17.9129084990531	16.590184011563	14.496642059416	16.3245142545585	17.585954172095	11.0349248378446	10.1523657420325	8.73085730875172	10.6734699371824	10.4967480272339
OTUD7A	na	2.8026999692396	2.28348038361401	3.14093911287346	3.03054101260368	2.31176862356178	4.68707509834871	4.30372026020942	4.00636742306356	3.20595067710241	3.78328020769563
GUSB	na	40.1720328924343	43.5725338505939	40.3489870653745	54.6305526538691	54.53297056652	36.2417932801452	36.5632302448561	35.376980264033	45.5088608310635	38.6488036903808
BRD3	na	10.1140911933429	11.8834183228893	10.4697970429115	12.6878650394341	12.8385721772806	46.0957228176184	46.0902691114735	44.1078375727847	46.2517030611238	43.8415412303552
KLF13	na	141.597276706801	142.414613312743	129.181188129462	114.231192568408	115.423304847835	140.095567506549	145.186186897834	146.043431346392	152.243560202888	154.075941007526
ZNF764	na	7.63634194517456	9.50673465831141	7.5302001808633	10.3038394428525	9.04066658142912	7.3074084210476	8.12924938039557	7.105632788075	9.30507635549237	8.27128908153064
ZNF747	na	5.48354341807748	5.17278209349297	5.59731457294117	6.58637580072534	5.61429522865005	9.66939902179025	8.90171199120239	8.95763282326475	9.57875507183038	9.27274560709713
ZNF768	na	89.320829454462	105.599317332028	96.5234750456114	95.9671320657833	93.7917555845067	81.1934269005288	84.8237514533583	80.3163280566988	80.6961243602364	80.5616138344598
TMEM42	na	2.51836808830225	2.98250499084279	2.05369095841726	3.19216986660921	3.7566240132879	5.24066664539777	5.0393989371683	4.08195926123457	5.59086520519079	4.78473673326212
MAP3K2	na	41.4718357767193	32.3881401349335	36.8859003511806	27.7597556754497	29.2686420375947	32.3297463476651	31.8181027784714	33.3360006334157	28.6189743370606	30.266241661565
PUSL1	na	26.8084344883788	27.7279760867416	29.2751632699873	42.7104246709613	40.9513299030945	15.8696243487397	14.2353823991542	12.2080818646182	14.661359803822	17.7665805831981
SF3B5	na	67.5085123025538	85.1877988009473	79.6912628766228	90.7950087376064	89.3333446676375	52.9971641041634	53.6677594841499	54.3883275640421	55.5176824571394	56.6008391857209
ZNF35	na	14.0947375264658	14.4931101898767	13.4496623551248	12.3242001179216	13.2513880029167	9.74321122806346	11.2558837574708	11.7545308355921	11.2599243293353	10.2742021326636
IFFO2	na	39.40027492989	38.8657681619202	35.9597259973846	35.922012802729	35.7911320826441	24.2473097607488	22.7692550518772	25.209878030032	19.6657706168599	17.6923986183413
NLGN2	na	12.1044143599044	14.912524954214	14.6577158600762	14.7486329280046	12.384474769081	21.2579154066839	23.9095570011634	24.5295514864929	27.3287746743242	25.0364131391622
CHD3	na	29.5705156174845	30.1978630322833	30.5637536752687	34.1036881951668	33.9747424498455	42.220581988275	39.1748895480601	39.0809803344125	44.5314368441421	42.9142666696455
MYRIP	na	0.487426081606887	0.69902460722878	0.402684501650444	0.686922629523502	0.577942155890446	0.848840372141893	1.02995014774243	1.09608165347965	0.586454392152881	0.593455718854216
ALCAM	na	44.7213429874319	44.5511683007142	46.7919390917816	34.3461314761751	40.8687667379673	30.0784740563323	31.7077509769275	32.8446536853041	32.8414459605613	34.7913415178284
YWHAG	na	185.749955932358	162.453318719968	160.711384608692	146.233705661503	152.494165989951	104.554990185999	100.089084000255	98.2315937032283	94.8492236908592	94.4336412626771
UBE2E3	na	24.5743982810139	23.2076169599955	25.8120765557934	28.0426061699594	23.7369099740719	34.8024552578176	37.5196125249026	36.8132251892822	45.5479577905404	43.6931773006417
CNTROB	na	35.5414851171688	41.1026469050523	38.6577121584426	46.4682955265898	47.6802278609618	43.2170467729633	45.6856458391462	40.9329803696022	52.6636044153287	52.1499212943142
TRAPPC1	na	37.2880952429268	43.6191354910759	38.979859759763	40.1647702203742	43.0566906138382	46.317159436438	48.7387123485255	50.041796869209	60.0920267159318	49.3680976121851
KCNAB3	na	0.812376802678145	0.838829528674536	0.805369003300887	0.646515416022119	0.61922373845405	0.959558681551705	1.10351801543831	1.24726532982167	1.25110270325948	1.37236634985037
SIMC1	na	39.3596560897561	44.0851518958951	42.0402619723063	46.0238161780746	44.0474485953647	29.635600818693	28.5443326660044	30.0099597538912	27.680647309616	27.4473269970075
TMEM192	na	19.700137464945	17.7086233831291	19.7718090310368	18.2236532891235	18.1638963279855	16.6446525146084	18.7230223286034	17.877469727444	16.1079473044658	17.3585797764858
AC106795.1	na	51.220357408857	51.6346176539659	56.1744879802369	64.126247826694	65.1010557028024	58.3116429558344	60.2152997090839	61.040409323091	59.779251040117	59.9019366218474
ZNF778	na	25.2242997231564	21.4367546216826	20.8187887353279	17.2942873785917	18.4115858233671	9.78011733120007	9.7477424697051	8.20171444155465	10.3606942613676	10.5709299920907
NIPA1	na	54.4292457794357	49.4443405513157	49.2885830020143	46.0238161780746	48.6297042599247	32.8464317915776	36.7103659802479	33.1848169570737	31.003888865149	31.2676981871315
UBE2E1	na	48.5395139600191	48.6055110226412	55.2885820766059	41.1749505579087	43.7997590999831	55.9865584582283	57.8243440089676	58.2435113107637	53.680125361727	53.0030138901672
HNRNPA3	na	230.349442399388	199.594826184058	236.013386417325	240.463327546727	214.870637243555	223.687891110957	209.374151462496	217.553310256168	220.194075773668	231.559003300429
SIK2	na	57.1507080684075	60.0229129407112	54.7650922244603	58.8733100715142	54.1201547408839	54.3626899202177	52.6378093364075	52.5363275288524	46.8772544127536	45.065543650492
CCDC144A	na	1.54351592508847	1.95726890024058	1.65100645676682	2.38402559658156	1.98151596305296	3.24773707602115	1.87598062624513	1.92759187336077	1.72026621698178	1.74327617413426
AL512625.1	na	5.48354341807748	6.15141654361326	7.1677841293779	6.70759744122949	6.60505321017653	9.07890137160459	9.56382280046538	10.696245101198	11.6899908835808	12.2400242013682
HOXD4	na	3.20888837057867	2.88930170987896	2.77852306138806	2.66687609109124	1.94023438048936	4.17038965443625	3.16341831092316	3.25044904135346	2.61949628494953	4.22837199683629
CHRNB1	na	2.35589272776662	1.77086233831291	2.13422785874735	1.89913903456498	1.56870013741693	3.46917369484078	2.72201110474784	3.93077558489255	4.88711993460734	4.15419003197951
USP38	na	46.3054777526542	40.4036222978235	42.2416042231315	37.8615590507954	33.9747424498455	31.591624284933	31.9652385138631	30.8036740546868	30.4174344729961	32.0466088181277
NANP	na	6.13344486021999	4.52035912674611	5.99999907459161	6.54596858722396	5.82070314146807	3.61679810738719	4.19336845866559	3.40163271769548	4.2615685829776	3.41237038341174
ADPRM	na	4.87426081606887	4.38055420530035	4.02684501650444	4.6064223391576	5.44916889839564	3.57989200425059	4.48763992944914	3.62840823220851	4.65253817774619	4.37673592654984
PWWP2A	na	22.4215997539168	21.6231611836103	24.2818754495218	20.6076788857051	22.4984624971638	18.9697370122145	20.8197065579362	18.4822044328121	16.3034321018501	20.1774944410433
USP47	na	57.9630848710856	55.9685702187843	58.9127425914599	46.912774875105	46.8958777922534	51.9268871132019	53.5206237487582	55.4466132984363	51.0215321173006	56.0073834668666
PDCD6IP	na	140.541186863319	144.371882212984	140.174475024519	124.777475292269	131.605685212767	148.916126156197	140.845682703777	149.936411012199	140.358084521923	133.787173619197
ZNF212	na	6.01158833981827	5.77860341975791	5.63758302310621	6.38433973321843	5.53173206352284	12.4742628601722	12.4697535744529	11.7923267546777	11.8072817620113	13.1302077796495
FAM161A	na	3.53383909164993	4.33395256481844	3.5436236145239	2.90931937209954	3.88046876097871	6.3847558426325	6.98894743110931	6.08514297276635	7.03745270583457	5.89746620611377
ZNF282	na	97.9320235628503	104.480877960462	92.3758246786118	99.7654101349133	95.8971162952505	84.8840372141892	83.4627459009844	81.7147770628625	84.9185959837371	87.0154447769994
GLB1	na	52.1952095720708	56.5743915450493	49.8120728541599	49.4584293256921	51.2717255439953	41.6300843380893	42.8532829328545	43.8810620582716	42.615685829776	42.9142666696455
GON7	na	6.05220717995218	4.47375748626419	6.52348892673719	5.93986038470322	6.06839263684969	5.27757274853438	4.30372026020942	5.59379602465478	5.78635000257509	4.63637280354856
CRTAP	na	140.216236142248	136.309798409612	135.422797905044	141.950541030357	149.026513054608	110.349248378446	114.913009340976	117.885471627691	126.83053654293	113.572588195726
ELP5	na	30.1391793793592	31.2697007633674	31.3691226785696	34.9118324651944	35.8324136652077	21.1102909941375	23.2842301257484	21.2791024451395	27.5633564311854	23.960774648739
CMTM8	na	25.0618243626208	27.5415695248139	23.7181171472111	31.1135543960645	26.956873414033	23.4353754917436	21.1507619625677	20.2964085489163	26.7032233226945	21.1047690017531
GABARAP	na	52.113971891803	46.7414454033644	54.7248237742953	53.5395578893318	57.959341919299	88.6484597341229	99.7948125294714	103.749797889712	124.523815933795	103.706386869774
STX8	na	7.18953470370158	8.9941166130103	10.3892601425814	8.44510762178893	8.7516955034839	10.3706149813857	9.60060673431332	10.545061424856	9.30507635549237	9.27274560709713
CDK1	na	40.9437908549785	41.1958501860161	47.3154289439271	67.5204537608101	61.4682764372053	47.7564974587656	43.4050419405736	46.375592717915	60.5220932701773	62.9804881634037
UBB	na	222.875575814749	266.421578635129	291.825458346077	307.296858678014	303.584758172739	409.177965475529	408.559153249111	432.385314338181	501.418505290713	458.667088709452
NFRKB	na	55.6478109834529	59.7899047383016	53.516770269344	63.075660275658	55.9778259562461	57.9425819244683	54.0723827564773	52.4229397715958	51.6079865094535	56.2670203438654
PRDM10	na	16.2475360535629	13.7008823016841	16.2281854165129	15.0718906360157	14.9439328880244	13.138572716631	11.9915624344297	11.6033471592501	14.2703902090534	15.3185757429245
B3GNT2	na	20.2281823866858	16.9629971354184	18.6442924264155	16.688179176071	17.2969830941498	9.44796240297063	9.96844607279276	10.2048981530864	11.6508939241039	10.2742021326636
FOS	na	50.1236487252415	54.9433341281821	37.0872426020059	21.4562303692341	21.8792387587098	49.9708636469618	51.3135877178815	45.3173069835209	41.3254861670396	37.8698930593847
TMED10	na	402.857656448092	346.995815028366	380.093901107854	397.324130359094	420.618044740554	283.807933120485	286.068653535459	284.64106663294	325.990448118048	301.51259616037
OR2A20P	na	0.365569561205165	0.978634450120292	0.64429520264071	0.404072135013825	0.454097408199636	1.8083990536936	2.13346816318074	2.04097963061729	2.15033277122723	1.14982045528004
SETMAR	na	9.62666511173602	9.97275106313059	12.0805350495133	13.0515299609465	14.0770196541887	10.1860844657027	9.23276739583388	10.0537144767444	10.2043064234601	10.4967480272339
SMAD1	na	24.8993490020851	22.6483972742125	21.7046946389589	21.5774520097382	22.0030835064006	26.7569247740379	29.3535792106591	30.3123271065752	33.5451912311448	28.448783522574
TCAF2	na	1.1373275237494	1.67765905734907	1.16778505478629	0.525293775517972	0.412815825636033	2.80486383838191	1.61849308930953	2.60791841689987	3.36233851500985	2.8930966294143
SLC30A1	na	49.4331284429651	39.0987763643298	43.0067047762674	26.8707969784193	24.3148521299623	34.2119576076319	32.1123742492549	38.3628578717879	27.1332898769399	29.4131490657121
DCLK2	na	0.690520282276423	0.69902460722878	0.322147601320355	0.686922629523502	0.866913233835669	1.21790140350793	0.625326875415044	0.604734705368085	1.09471486535204	1.03854750799488
GPRC5C	na	15.3539215706169	14.6795167518044	15.1409372620567	8.80877254330137	7.88478226964823	31.0011266347474	28.139709393677	28.7626944240695	28.6971682560143	29.5615129954256
TMEM182	na	6.82396514249642	4.70676568867379	5.15436162112568	4.36397905814931	4.16943983892393	3.35845538543097	3.56804158325054	4.11975518032008	4.69163513722305	4.1912810144079
KRT8	na	1196.2654607837	1385.93278793226	1318.87227980553	953.327388138116	879.916932343204	846.220038819194	812.078907561054	809.512994973352	771.852173992145	792.300475652807
ADORA2B	na	28.1488562127977	28.054187570115	27.8254990640457	30.5882606205465	29.8878657760488	16.3863097926522	12.8008089790844	15.9876737731687	15.5996868312666	16.8763970049168
METTL7B	na	44.1526792255572	46.7414454033644	53.7181125201692	58.0651658014866	55.4824469654828	55.2484363954962	59.4060531644292	61.9853073002287	70.2572361799151	62.9433971809753
KRT86	na	1.58413476522238	0.792227888192617	1.4496642059416	0.969773124033179	0.743068486144859	1.66077464114718	1.65527702315747	1.81420411610425	1.75936317645864	2.48509582270203
HARS1	na	128.152440622477	131.090414675637	133.248301596132	113.301826657876	116.620470742179	72.4835865602903	70.9194244588356	77.1414708535163	64.9791466505392	68.1732257033781
NFXL1	na	54.8354341807748	51.4948127325201	53.0738173175285	47.7209191451327	45.9051198107269	32.8464317915776	30.4938811599454	30.4257148638318	32.4895733252696	29.5615129954256
DENND5B	na	15.3945404107508	15.3319397185512	16.6308699181633	12.0009424099106	10.19655089321	32.9202439978508	32.1859421169508	32.3533067371925	28.3061986612457	29.8211498724244
DNAJC18	na	8.57057526825443	8.85431169156455	9.06040128713498	6.74800465473087	6.93530587068535	8.41459151514572	10.446637212816	10.5828573439415	8.9923006796775	10.2000201678068
RIOX1	na	17.8722896589192	19.8056972048154	19.0067084779009	23.7594415388129	20.2279754561656	21.62697643805	23.0267425888128	23.7358371856973	27.0159989985094	25.1847770688758
SPATA24	na	1.50289708495457	1.53785413590332	1.04697970429115	0.727329843024884	0.743068486144859	1.40243191919095	1.32422161852598	0.907102058052127	1.09471486535204	1.18691143770843
RALGAPB	na	76.8508455333525	67.618980339264	66.9664326244688	59.8834904090488	59.8582947172248	73.7383940669348	72.4275657466013	73.9288177312484	72.4466659106192	70.6583215260801
PYM1	na	21.8529359920421	22.8348038361401	26.2147610574439	17.9812100081152	18.5354305710579	18.5637698777118	18.8333741301472	18.9735513809237	19.0402192652302	19.3614928276188
NPAS2	na	17.059912856241	20.2251119691527	16.7919437188235	21.0117510207189	23.2002494007451	16.6077464114718	17.2516649746856	15.7231023395702	16.889886494003	15.6894855672083
LONRF2	na	2.31527388763271	2.05047218120442	1.28859040528142	0.929365910531796	0.61922373845405	0.18453051568302	0.0735678676958875	0.302367352684042	0.0781939189537174	0
NUDT9	na	5.19921153714013	3.86793615999925	5.87919372409648	4.92968004716866	4.9537899076324	6.20022532694948	7.43035463728464	6.38751032545039	7.66300405746431	6.71346781953832
PA2G4	na	460.901978999445	519.095673328092	551.516693460448	558.952984364623	548.301979609779	287.941416671785	288.533177103271	298.398781180064	295.690304523482	302.21732482651
ELOVL6	na	15.5976346114204	15.3319397185512	20.2147619828523	18.1428388621207	16.6364777731321	22.2912862945088	22.2910639118539	22.3751840986191	17.984601359355	19.287310862762
PFKFB3	na	81.1158237474127	81.2732610004661	76.9530082653998	70.5105875599124	60.4775184556788	59.6402626687521	44.4349920883161	44.7881641163238	37.3375963004001	38.0553479715266
TMC7	na	6.98644050303204	6.2446198245771	6.28187822574692	4.08112856363963	5.40788731583203	4.6132628920755	5.00261500332035	3.96857150397806	5.94273784048252	4.00582610226596
ARL6IP1	na	88.874022212989	77.3121215595031	94.9932739393397	93.8255497502101	93.5440660891251	151.647177788306	158.612322752334	154.887676412401	226.175910573628	207.15313686255
SERPINB9	na	11.6169882782975	8.43489692722728	9.90603874060091	9.94017452134008	10.1552693106464	5.79425819244683	6.32683662184633	6.38751032545039	6.99835574635771	6.97310469653704
SMAGP	na	48.7019893205548	52.2870406207127	48.9261669505289	50.7514601577364	49.9919964845236	39.1204693248003	43.5153937421175	42.8983681620485	52.4681196179444	48.1070042096199
IRX2	na	23.1527388763271	26.5163334342117	22.5503320924248	22.5472251337714	18.8244016490031	22.1067557788258	19.4587010055623	16.3656329640238	17.7500196024939	18.3971272844807
STAT2	na	10.520279594682	9.18052317493798	10.2684547920863	10.3442466563539	9.74245348501038	29.6725069218296	29.7949864168344	29.0272658576681	30.6129192703804	29.5615129954256
NUDCD2	na	7.3113912241033	8.80771005108263	8.97986438680489	7.31370564375022	7.30684011375778	12.769511685265	12.8743768467803	11.7167349165066	11.5336030456733	11.2385676758017
IRF2BP1	na	34.8915836750263	46.0424207961356	37.3288533029961	45.1348574810442	38.5569981144055	48.1624645932682	50.6146929747706	48.3031845912758	56.8469790793526	57.379749816717
HSPA4	na	206.709277441454	205.187023041888	212.89929602259	178.155404327595	176.231075964022	142.346839797882	135.695931965065	136.292084222332	128.31622100305	138.497728387603
COMMD5	na	19.0502360228025	22.2755841503571	20.4161042336775	21.5774520097382	21.4664229330737	13.3231032323141	12.2490499713653	11.1120002111386	13.1756753437014	13.6123905512186
ZNF16	na	15.5976346114204	18.8736643951771	19.046976928066	16.7689936030737	18.0400515802946	15.3529389048273	15.4860361499843	18.1420411610425	15.482395952836	18.6567641614794
ARMC10	na	56.8257573473362	55.6889603758928	54.0805285716546	54.7113670808718	50.6937833881049	49.9708636469618	55.1023329042198	51.2134703608597	47.033642250661	53.3739237144511
RNF34	na	19.9438505057485	20.9707382168634	24.2416069993567	26.1030599218931	26.9981549965966	24.5056524827051	26.2637287674318	24.5295514864929	25.9212841331573	27.3731450321507
ACYP2	na	4.75240429566715	4.93977389108338	5.75838837360135	3.75787085562857	4.29328458661474	6.4585680489057	7.57749037267642	7.71036749344308	7.11564662478828	6.75055880196671
TRABD	na	118.728869711411	132.441862249613	117.785216732755	141.142396760329	142.958120417758	78.6099996809666	82.6534993563296	77.2548586107728	82.5727784151256	88.3507201444214
ATF7	na	38.3441850864084	35.510450047222	33.3020082864917	31.7600698120866	32.9014213031918	34.6179247421346	36.636798112552	35.2257965876909	38.0804385304604	34.1978857989742
RASA4B	na	16.9380563358393	21.0173398573453	15.5033533135421	13.4556020959604	11.8065326131905	35.2453284954568	42.1911721235915	39.3077558489255	34.7571969749274	37.424801270244
SOCS6	na	35.7039604777045	35.2774418448124	39.4228127115784	26.9516114054221	24.9340758684164	41.5193660286795	37.7035321941424	39.6101232016095	37.7285658951687	34.5317046408297
ZNF296	na	20.7156084682927	28.100789210597	20.8187887353279	29.1740081479981	29.1447972899039	13.5814459542703	12.5065375083009	11.0742042920531	12.0027665593956	12.6109340256521
HOXB9	na	237.863927824161	255.237184919469	227.476474982336	234.806317656533	239.763431529408	305.028942424032	321.528365764876	319.602291787033	365.009213675953	318.648630042286
POLH	na	16.3287737338307	16.0775659662619	15.5033533135421	18.1832460756221	15.1090592182788	22.0329435725526	21.1139780287197	19.6916738435483	23.0281091318698	24.4058664378796
KIF5B	na	180.185174834012	166.461059801413	186.644266514981	158.961977914439	154.847216196076	147.329163721323	136.100555237392	140.222859807225	144.541459185947	145.91592487328
AKAP13	na	44.7619618275658	45.0637863460153	45.9060331881506	31.800477025588	29.0209525422131	61.0796006910797	62.7533911445921	58.9238378543028	58.0198878636583	56.4524752560073
CDCA4	na	72.3827731186227	70.6014853301068	69.3020027340414	91.1182664456174	93.9568819147611	60.3783847314842	58.9646459582538	59.9065317505259	62.4769412440202	65.1317651442502
SDR16C5	na	0.609282602008609	0.466016404819187	0.845637453465932	0.606108202520737	0.743068486144859	1.62386853801058	2.09668422933279	2.22995922604481	2.15033277122723	3.41237038341174
CHCHD7	na	9.66728395186992	8.85431169156455	11.3154344963775	10.2230250158498	10.1552693106464	8.56221592769213	9.34311919737772	10.5828573439415	9.61785203130724	9.49529150166746
FOXN2	na	39.1159430489527	29.9182531893918	34.1073772897926	28.5678999454774	29.6814578632308	19.3018919404439	17.9873436516445	16.8569799121354	13.5275479789931	16.3200322684909
USP32	na	56.7039008269345	53.5918865542065	58.1879104884891	43.7610122219972	42.767719535893	42.9956101541437	39.3588092172998	40.5928170978327	39.5270260311041	37.7215291296711
CEL	na	0.812376802678145	0.652422966746861	0.805369003300887	1.05058755103594	0.949476398962876	1.43933802232756	1.69206095700541	1.51183676342021	2.2676236496578	1.89164010384781
PPM1D	na	12.5512216013773	11.3708002775882	12.9664409531443	10.2634322293511	10.1552693106464	14.9469717703246	15.1549807453528	14.8915921196891	14.7004567632989	16.3571232509193
AC093323.1	na	23.4370707572645	20.3183152501165	21.9463053399492	25.6585805733779	23.8607547217627	28.3069811057753	30.0156900199221	30.4257148638318	31.2384706220101	29.7469679075676
KBTBD2	na	35.1352967158298	30.0114564703556	35.355699244909	31.9621058795935	33.0665476334462	38.1609106432486	40.2416236296505	39.8368987161226	41.794649680762	41.5419003197951
RIOX2	na	57.0288515480058	51.7278209349297	58.2684473888192	52.8930424733096	55.0283495572832	41.3717416161331	39.5427288865395	39.8368987161226	35.148166569696	35.5331611663962
TRIAP1	na	18.1972403799904	14.9591265946959	19.4093929795514	18.8297614916442	16.3887882777505	18.7852064965314	19.9001082117376	17.499510536589	18.4928618325542	18.619673179051
LSM3	na	18.4409534207939	20.8775349358996	23.7986540475412	24.7292146628461	25.2643285289252	23.1770327697873	21.8128727718307	25.3988576254596	21.7770064286103	22.5513173164602
KIAA0232	na	48.2145632389479	46.415233919991	42.3221411234616	38.9121466018313	36.6580453164797	24.6901829983881	26.8522717089989	25.5500413018016	26.3122537279259	26.1862335944423
MTSS1	na	2.03094200669536	2.42328530505977	2.65771771089293	2.18198952907465	2.88971077945223	3.83823472620682	4.96583106947241	4.45991845208962	3.90969594768587	5.37819245211633
TMEM43	na	94.1138525902631	93.7158990091384	87.3422684079812	82.511529969823	81.4485623979893	156.81403222743	162.327500070976	162.446860229502	175.506251091619	170.507246223302
RNF139	na	29.3674214168149	27.4483662438501	27.5436199128903	29.0931937209954	27.5348155699234	22.5496290164651	23.6152855303799	23.8870208620393	26.9769020390325	26.9651442254384
RPS9	na	407.772536104295	423.562310340159	461.718049592399	446.499709190276	452.033329071456	400.652655650973	379.573413376932	402.715517856059	373.493253882431	432.184127255583
TSEN34	na	21.3655099104352	24.4192596125254	24.2013385491917	25.2949156518654	22.787433575109	28.1593566932289	31.3399116384481	31.2950210027984	29.0881378507829	28.1891466455753
GSTA4	na	1.94970432642755	2.2368787431321	1.93288560792213	1.77791739406083	1.56870013741693	2.21436618819624	2.72201110474784	2.8346939314129	4.10518074507016	3.37527940098335
MSANTD4	na	13.6479302849928	11.4174019180701	15.0604003617266	11.8393135559051	11.6414062829361	11.2194553535276	11.5133712944064	10.9608165347965	10.4388881803213	11.9432963419411
NDUFA3	na	28.026999692396	39.6579960501128	38.0536854059669	39.0737754558368	47.8866357737798	31.1487510472938	31.9652385138631	33.4493883906722	36.8684327866778	30.6742424682773
PAQR8	na	9.38295207093257	9.08731989397414	7.48993173069825	13.415194882459	13.7467669936799	8.63602813396534	9.49025493276949	9.82693896223138	9.69604595026096	8.12292515181708
NUDT6	na	2.2746550474988	2.46988694554169	2.65771771089293	2.9901337991023	2.60073970150701	3.72751641679701	4.19336845866559	4.87567356203018	5.70815608362137	3.78328020769563
TPT1-AS1	na	12.4699839211095	11.4174019180701	11.3154344963775	9.53610238632626	9.41220082450155	12.6956994789918	12.1386981698214	14.135673737979	13.7621297358543	12.7222069729373
TANC2	na	32.6575474676614	32.7609532587888	28.2684520158611	25.8202094273834	27.0394365791602	27.1997980116772	26.8522717089989	25.3610617063741	25.2566358220507	24.62841233245
DNAJC24	na	18.6034287813295	17.9416315855387	20.1744935326872	17.4963234460986	17.998769997731	14.5040985326854	14.3457342006981	14.8915921196891	16.4207229802807	13.7978454633605
CAVIN3	na	9.30171439066476	11.464003558552	10.9932868950571	7.75818499226543	9.74245348501038	8.89437085592157	9.12241559429005	9.94032671948789	10.3997912208444	10.7934758866611
HAS2	na	17.9129084990531	15.7513544828885	16.3892592171731	20.7693077397106	21.0948886900013	11.2932675598008	11.9915624344297	11.9057145119342	20.3695158874434	20.6596772126124
LRRC8E	na	14.460307087671	13.6542806612022	15.1812057122217	15.8396276925419	15.0264960531516	13.2123849229042	12.0651303021256	12.7372247318153	13.1756753437014	13.2785717093631
TSNARE1	na	8.69243178865615	10.1591576250583	7.04697877888276	9.45528795932349	8.87554025117471	16.866089133428	15.7803076207679	16.1388574495108	14.661359803822	14.7622110064986
FEZ2	na	20.593751947891	18.6872578332494	20.4966411340076	15.6779988385364	17.6685173372222	25.3913989579836	23.4313658611402	28.1579597187014	26.5859324442639	26.9651442254384
SOX7	na	1.74661012575801	2.0038705407225	1.97315405808717	2.3032111695788	1.98151596305296	1.58696243487397	1.69206095700541	1.36065308707819	1.7984601359355	1.78036715656265
C11ORF24	na	78.7193121795122	95.0207449426322	74.0939483036816	68.4094124578405	67.5779506566186	31.8868731100259	33.2894601323891	33.1470210379881	30.0655618377043	31.4902440817018
FAM86JP	na	11.0889433565567	12.3960363681904	12.4026826508337	15.0718906360157	14.2834275670067	11.5147041786205	11.770858831342	12.8128165699863	12.5501239920716	11.0902037460882
KYAT1	na	10.1140911933429	9.41353137734757	8.2550322838341	9.49569517282488	10.3616772234644	5.90497650185664	5.37045434179979	5.7071837819113	5.04350777251477	5.08146459268923
MTM1	na	5.32106805754185	5.54559521734832	5.99999907459161	4.52560791215484	5.44916889839564	6.01569481126646	6.84181169571754	5.63159194374029	7.193840543742	5.86037522368538
TRMT61B	na	11.5763694381636	10.2057592655402	13.4899308052899	11.1119837128802	10.9809009619185	10.9242065284348	11.8076427651899	11.2631838874806	10.3606942613676	10.2742021326636
INSR	na	23.0308823559254	21.7163644645741	21.3020101373085	26.7091681244138	27.2458444919782	48.0517462838584	44.9131832283393	46.148817203402	40.113480423257	40.3178978996583
MFN1	na	62.634251486485	56.5743915450493	64.0268357624205	54.5497382268663	56.5557681121365	46.9445631897603	45.9799173099297	44.3724090063832	44.7269216415264	45.9557272287734
NRTN	na	5.15859269700622	4.66016404819187	6.48322047657214	7.15207678974469	7.34812169632139	5.79425819244683	5.26010254025596	5.44261234831276	6.95925878688085	6.97310469653704
KCNMB3	na	0.771757962544237	0.745626247710699	0.64429520264071	0.686922629523502	0.825631651272066	0.996464784688309	0.441407206175325	0.944897977137632	1.3292966222132	1.07563849042327
ATP6V0E2	na	80.7096353460737	94.3683219758853	82.590591288506	117.584991289023	114.267420536054	73.7383940669348	75.7749037267642	79.0690627268771	86.4042804438577	82.8983457274483
PRKCE	na	8.48933758798661	7.82907560096234	6.76509962772745	6.99044793573916	6.93530587068535	6.60619246145212	6.8050277618696	5.93395929642433	6.56828919211226	7.45528746810609
JAGN1	na	22.5434562743185	22.5085923527667	21.7046946389589	24.5675858088405	26.7504655012149	18.4899576714386	20.5254350871526	20.4097963061729	24.4355996730367	21.8836796327492
TADA3	na	49.4331284429651	53.5452849137245	47.194623593432	43.6801977949944	46.6481882968717	75.0670137798526	81.4396295393475	72.3413891296571	75.2225500334762	76.7041516619074
SOCS5	na	28.0676185325299	20.2717136096346	26.0536872567837	21.9007097177493	21.0123255248741	22.1436618819624	20.304731484065	21.392490202396	22.0506851449483	22.0691345448912
C1GALT1C1	na	6.21468254048781	5.03297717204722	6.0805359749217	5.05090168767281	5.86198472403167	6.12641312067627	6.29005268799838	5.82057153916782	4.88711993460734	5.45237441697311
C9ORF16	na	44.5182487867623	67.7587852607097	52.8724750667033	58.6308667905059	57.0098655203362	61.0426945879431	57.2725850012484	59.0750215306448	53.8756101591113	59.5310267975636
MORN4	na	19.1314737030703	17.5688184616833	14.8187896607363	15.9204421195447	17.585954172095	13.9505069856363	12.9479447144762	12.8884084081573	12.3155422352105	14.2058462700728
ZNF672	na	28.879995335208	36.116271373487	31.0067066270842	39.3162187368451	40.6623588251492	28.4915116214583	27.5511664521099	27.9689801232739	31.1211797435795	27.2247811024372
ZNF692	na	33.5511619506074	37.8871337117999	35.0738200937536	39.5586620178534	39.4651929308048	30.7058778096545	29.0960916737235	25.7390208972291	26.7423202821714	27.2989630672939
NAIF1	na	6.41777674115734	6.89704279132396	6.40268357624205	6.62678301422672	8.09119018246625	8.67293423710194	10.6673408159037	10.1293063149154	10.7516638561361	11.7578414297992
RBKS	na	0.121856520401722	0.559219685783024	0.362416051485399	0.404072135013825	0.24768949538162	1.73458684742039	1.02995014774243	1.73861227793324	0.821036149014033	1.03854750799488
TMEM126A	na	5.97096949968436	4.89317225060146	5.91946217426152	6.2227108792129	7.63709277426661	5.499009367354	5.92221334951895	6.27412256819388	7.97577973327918	7.0843776438222
TMEM126B	na	13.1605042033859	12.1164265252989	15.9060378151925	13.8596742309742	15.5218750439148	12.6956994789918	11.9547785005817	11.9435104310197	12.2764452757336	13.2414807269347
TRIM8	na	50.4892182864467	54.2443095209533	44.9798588343546	42.4275741764516	37.6488032980062	109.389689696894	100.162651867951	101.255267230069	101.417512882971	91.5776356156912
CDC42BPG	na	53.413774776088	54.2443095209533	49.8120728541599	53.5799651028331	52.3037651080854	33.0678684103972	30.714584763033	32.013143465423	34.7962939344042	35.7186160785381
SCAND1	na	18.806522981999	23.487226802887	17.4362389214642	21.2541943017272	20.3105386212928	24.8009013077979	22.8060389857251	23.8870208620393	30.4174344729961	29.2647851359985
JUNB	na	83.187384594242	98.9818843835952	93.1409252317476	82.4711227563216	71.8299536606697	148.399440712285	145.554026236313	153.527023325323	122.09980444623	133.601718707055
FAM241B	na	13.4448360843233	15.7047528424066	14.1744944580956	14.3849680064922	13.2513880029167	13.138572716631	12.1386981698214	12.5860410554733	13.5275479789931	13.5752995687902
SHCBP1	na	20.4718954274892	16.5435823710811	19.1677822785611	26.1838743488958	23.9020363043263	10.0753661562929	9.56382280046538	9.48677569046183	13.292966222132	13.6865725160754
FAM98B	na	17.2223882167767	15.2853380780693	20.2550304330173	19.233833626658	17.2144199290226	22.365098500782	23.1370943903566	22.7531432894742	24.7874723083284	24.3687754554512
ZNF440	na	10.520279594682	9.87954778216676	12.6442933518239	10.8291332183705	11.4762799526817	12.5480750664454	12.6536732436927	11.1120002111386	13.3320631816088	12.6109340256521
GAA	na	108.777253878604	122.562314467446	109.892600500406	124.292588730252	114.597673196563	107.470572333791	107.813710108323	106.130940792099	105.444499709088	105.078753219625
CANT1	na	49.5549849633668	52.6598537445681	49.5704621531696	52.2061198437861	52.551454603467	63.0356241573197	66.3582166616905	60.96481748492	72.5248598295729	68.4699535628052
ZDHHC16	na	25.9960576857006	26.2833252318021	23.1543588449005	29.8205235640203	32.1170712344834	25.7604599893496	27.3304628490222	30.0855515920622	34.0534517043439	31.0822432749896
CHST11	na	0.771757962544237	0.512618045301105	0.724832102970799	0.444479348515207	0.743068486144859	1.14408919723472	0.956382280046538	1.17167349165066	1.21200574378262	1.2981843849936
EXOSC1	na	19.2939490636059	21.3901529812007	19.8523459313669	18.7489470646415	20.0215675433476	14.725535151505	14.6767896053296	16.0632656113398	17.2808560887715	17.7665805831981
PGAM1	na	296.964340218996	298.064092522352	309.342234167871	299.861931393759	275.18302936898	238.007459127959	212.905409111898	224.696738963329	203.734255833911	203.406947637283
CHD7	na	50.367361766045	47.1608601677017	50.6979787577909	45.4581151890553	40.6623588251492	50.3768307814645	48.1869533408063	49.2858784874989	40.2698682611645	41.7273552319371
ESCO2	na	7.27077238396939	5.732001779276	7.73154243168852	9.65732402683041	10.7744930491005	9.26343188728761	8.53387265272295	10.3182859103429	9.77423986921468	11.3498406230869
KRT19	na	33.713637311143	37.1881091045711	36.8456319010156	19.0317975591511	16.4300698603141	72.2621499414707	63.7097734246386	67.8058788393965	48.7930054271197	51.2968286984613
KRT15	na	6.21468254048781	7.96888052240809	6.68456272739737	1.81832460756221	2.02279754561656	0.590497650185664	0.551759007719156	0.755918381710106	0.625551351629739	0.816001613424547
CLCN5	na	19.9844693458824	15.9843626852981	14.7785212105713	13.1323443879493	14.3247091495703	14.3933802232756	14.9342771422652	14.1734696570645	16.5771108181881	16.7280330752032
TPPP	na	4.18374053379245	5.4989935768664	4.34899261782479	4.00031413663686	5.0363530727596	12.8064177884016	11.6237230959502	11.9435104310197	13.6448388574237	12.2400242013682
APLN	na	25.1836808830225	27.9609842891512	25.1677813531527	29.4972658560092	29.8465841934852	6.53238025517891	5.33367040795185	6.91665319264747	4.84802297513048	4.63637280354856
MRPL36	na	16.6943432950359	16.3105741686715	19.4496614297164	18.2236532891235	17.7097989197858	13.9874130887729	12.2122660375173	12.9640002463283	13.9576145332386	12.6851159905089
ZNF581	na	84.8527570397322	101.311966407691	89.0738117650781	110.958208274796	103.038830078754	63.6630279106419	68.013493684848	66.2184502378053	68.9670365171788	72.2161427880724
NAT1	na	0.812376802678145	0.605821326264943	0.845637453465932	0.606108202520737	0.784350068708463	1.8083990536936	1.10351801543831	1.51183676342021	1.68116925750492	1.52073027956393
KSR2	na	93.9513772297274	85.7470184867303	74.9798542073126	58.3480162959963	59.1977893962071	32.7357134821678	33.5469476693247	34.6588578014084	33.3497064337605	31.119334257418
ZNF524	na	10.1547100334768	15.2387364375874	12.3221457505036	16.4053286815613	16.6777593556957	13.3969154385873	14.382518134546	12.3592655409602	14.0749054116691	17.3214887940574
ZBTB26	na	9.30171439066476	8.62130348915495	8.45637453465932	9.05121582430967	9.08194816399273	10.0384600531563	9.45347099892155	10.696245101198	10.8298577750899	9.38401855438229
POLR1C	na	50.367361766045	51.1686012491467	55.328850526771	51.6000116412654	51.1891623788681	34.8024552578176	37.6299643264465	39.3077558489255	35.8910087997563	37.2022553756737
ASXL1	na	83.8372860363845	78.6169674929968	73.2080424000507	93.4618848286976	89.1269367548195	107.581290643201	106.710192092885	104.203348918738	106.070051060718	113.350042301155
ZNF562	na	41.9186430181923	32.06192865156	35.9194575472196	35.396719027211	36.0388215780257	23.8782487293828	27.3304628490222	26.0413882499131	25.999478052111	24.9251401918771
ZNF318	na	33.7542561512769	34.0191975518006	34.9530147432585	37.6595229832884	39.5890376784956	51.1518589473332	51.5342913209692	50.0040009501235	53.1718648885278	54.5608351521595
ZNF561	na	39.1971807292205	34.5318155971017	38.6174437082776	36.770564286258	36.2452294908437	28.6022299308681	33.5101637354768	29.7831842393782	38.0804385304604	35.4960701839678
WIPF2	na	72.66710499956	69.6228508799865	65.315426167702	64.7727632427161	60.9316158638785	72.1883377351975	72.9057568866245	73.8532258930774	73.6977686138787	68.1732257033781
LRRC8C	na	4.79302313580105	4.47375748626419	4.55033486865001	4.16194299064239	5.0363530727596	3.24773707602115	3.16341831092316	3.66620415129401	2.42401148756524	2.37382287541686
RSL1D1	na	408.259962185902	446.210707614371	483.624086482183	378.615590507954	410.38021226478	282.442407304431	262.416584071231	264.571433598537	240.172622066343	253.220137038608
LRRC8D	na	71.814109356748	66.7335491701075	64.7919363155564	63.6413612646774	64.3579872166575	58.3854551621076	58.85429415671	59.7175521550984	53.2891557669584	54.3011982751608
PPID	na	79.3692136216547	72.8383640732389	80.5369003300887	57.054985463952	64.1515793038395	40.3014646251716	38.7702662757327	37.8337150045908	34.7571969749274	35.607343131253
ETFDH	na	8.48933758798661	8.52810020819112	8.41610608449427	6.58637580072534	6.68761637530373	8.41459151514572	8.42352085117912	9.44897977137632	9.07049459863122	9.0501997125268
PTGER4	na	2.2340362073649	1.63105741686715	1.48993265610664	1.65669575355668	1.2384474769081	2.32508449760605	1.98633242778896	1.96538779244628	2.07213885227351	2.33673189298848
TBCA	na	48.4582762797513	59.1374817715548	69.2617342838763	49.2159860446838	53.9550284106295	45.4314129611596	40.1680557619546	40.5172252596617	37.8067598141224	44.1382690897823
BCL2L1	na	321.376263139474	334.832786862586	274.187877173787	274.971087876908	315.06103812542	317.171050355975	330.135806285295	321.718863255821	362.037844755712	335.450845082346
PLRG1	na	97.6070728417791	84.3023676317909	87.100657706991	73.2986852915078	80.127551755954	49.0113049654101	51.0928841147939	50.268572383722	49.0666841434577	49.3680976121851
RAB4B-EGLN2	na	26.727196808111	31.2230991228855	27.261740761735	28.9719720804912	28.3604472211955	32.3297463476651	32.1491581831028	32.3533067371925	29.8700770403201	31.3047891695599
ZNF584	na	24.086972199407	21.5299579026464	24.0805331986965	24.9716579438544	25.2643285289252	16.9768074428378	16.0010112238555	15.4207349868862	14.5440689253914	16.5054871806329
CLSTN1	na	172.46759520857	181.606592958037	169.852322796157	181.711239115717	171.070878143572	255.464045911573	250.425021636801	253.383841549227	258.391805182559	250.920496128048
CXXC5	na	51.8296400108656	50.2365684395083	55.4496558772661	57.7823153069769	49.4966174937604	53.3662251355294	55.0655489703718	59.1884092879013	67.6377398949656	63.388488970116
ZNF274	na	4.5086912548637	4.89317225060146	4.06711346666948	4.80845840666451	4.00431350866952	4.90851171716834	5.73829368027923	4.57330620934614	4.96531385356106	5.26691950483117
PIK3CD	na	0.649901442142516	0.885431169156455	0.926174353796021	0.404072135013825	0.37153424307243	3.72751641679701	3.5312576494026	2.41893882147234	3.16685371762556	2.81891466455753
SLC25A33	na	37.7755213245337	30.8502859990302	34.7516724924333	39.1545898828396	36.5342005687889	21.1102909941375	21.0036262271759	20.2208167107453	20.0958371711054	22.4029533867467
ENC1	na	5.64601877861311	6.10481490313135	5.11409317096064	4.40438627165069	4.66481882968717	10.6658638064786	11.0351801543831	13.3797553562689	13.4102571005625	13.1672987620779
SPSB1	na	8.48933758798661	6.9902460722878	6.88590497822259	6.6671902277281	6.56377162761292	13.8766947793631	11.0719640882311	11.9435104310197	13.2538692626551	13.2043897445063
BPTF	na	83.3904787949116	85.0945955199835	84.6845506970883	68.6518557388488	66.3395031797105	129.355891493797	132.091106447966	129.035267757915	130.231972017416	119.062053595127
PLEKHG5	na	55.6884298235868	60.2559211431208	49.7315359538298	45.4985224025566	45.574867150218	50.9304223285136	48.2605212085022	46.4889804751715	47.3855148859528	44.9171797207785
ATF7IP	na	23.5183084375323	23.1144136790317	22.9530165940753	27.1132402594276	29.7227394457944	46.0957228176184	47.2305710607598	46.8669396660266	53.3282527264353	52.9288319253104
RGS19	na	21.5686041111047	23.1144136790317	22.5503320924248	29.3356370020037	26.5027760058333	19.0804553216243	17.7298561147089	17.877469727444	20.2913219684897	19.0276739857633
HDAC3	na	50.4079806061789	54.3841144423991	53.9194547709944	55.7215474184064	55.6888548783009	55.9865584582283	52.8585129394952	54.7662867548972	60.4829963107004	58.7892071489958
GPHN	na	112.79851905186	116.643906126242	110.697969503707	115.524223400452	114.556391613999	59.4926382562057	57.2725850012484	56.9584500618565	56.6514942819683	58.8262981314242
TMEM51	na	13.3229795639216	13.9338905040937	13.0067094033093	15.5567771980322	13.8706117413707	8.89437085592157	8.16603331424352	9.56236752863284	9.77423986921468	8.7163808706713
CAMTA1	na	9.91099699267336	8.10868544385385	10.7516761940668	10.4250610833567	9.9488613978284	14.4302863264122	13.3893519206515	14.8915921196891	14.4658750064377	14.2058462700728
LRRC34	na	1.7059912856241	1.30484593349372	1.65100645676682	1.29303083204424	1.73382646767134	2.91558214779172	2.50130750166018	1.73861227793324	2.77588412285697	2.48509582270203
SPATA5L1	na	20.9187026689622	20.8309332954176	19.8120774812018	22.7896684147797	25.5120180243068	14.3933802232756	14.6032217376337	13.0773880035848	13.9185175737617	14.9105749362122
BCL2	na	16.9786751759732	18.1280381474664	17.8791918732797	17.7387667271069	21.0948886900013	11.9944835193963	10.8512604851434	10.771836939369	12.3937361541642	12.2771151837966
RHNO1	na	28.3925692536012	31.6891155277047	30.7248274759289	35.3159046002083	41.1164562333489	34.8024552578176	37.262124987967	36.3218782411706	39.6443169095347	37.4618922526724
CTPS1	na	74.6168093259876	73.2577788375761	75.6241494099533	92.0476323561492	90.3653842317276	48.2731829026781	48.6651444808296	43.6542865437586	45.3133760336792	48.5520959987606
KNDC1	na	0.771757962544237	1.67765905734907	1.04697970429115	0.767737056526267	0.412815825636033	2.54652111642568	3.45768978170671	3.96857150397806	3.24504763657927	2.85600564698592
METTL18	na	1.21856520401722	1.44465085493948	0.885905903630976	1.21221640504147	1.48613697228972	2.50961501328907	2.39095570011634	2.53232657872885	2.50220540651896	2.67055073484397
PWWP2B	na	25.7117258047633	38.0735402737276	28.8322103181718	30.3054101260368	29.0622341247767	18.1208966400726	19.4219170717143	17.8396738083585	17.6327287240633	18.2858543371955
FBXL14	na	25.1024432027547	30.0580581108375	23.3557010957257	28.1638278104636	27.4109708222326	17.8256478149797	18.1344793870363	18.7089799473251	19.2357040626145	17.0247609346303
EXOSC10	na	121.450332000383	123.540948917566	124.832195511638	130.434485182463	136.435630372709	91.342605263095	89.3113913828075	92.1464507304619	96.3740051104567	94.990005999103
MLLT3	na	2.64022460870397	2.88930170987896	3.42281826402877	1.17180919154009	1.81638963279855	4.98232392344154	5.14975073871213	6.08514297276635	6.29461047577425	5.30401048725956
RRM2	na	148.055672288092	134.911749195155	149.7583661638	223.775148370656	206.242786487762	96.9892390429954	102.038632494196	98.0048181887152	119.402114242326	124.143518187816
TRAPPC12	na	27.4989547706552	31.8289204491504	24.8053653016673	25.3353228653668	22.7048704099818	25.0592440297541	26.0798090981921	25.9280004926566	21.4251337933186	21.4756788260369
RPS21	na	293.26802576681	330.172622814394	340.993235997596	350.047690562476	345.196593396851	318.2044212438	278.491163162782	288.34506670332	285.055931545777	320.874088987989
MRM3	na	21.2436533900335	19.2930791595143	22.4697951920948	24.0826992468239	20.9710439423105	14.7993473577782	15.3021164807446	16.3278370449383	16.3034321018501	15.3927577077812
PTEN	na	156.991817117551	143.253442841418	147.583869854888	126.959464821344	134.288988079402	109.98018734708	107.703358306779	112.480655198464	109.041419980959	106.525301534332
RPS7	na	798.078970951009	845.353758342005	922.751535531992	836.308097838113	850.318037645101	745.355658946855	694.370319247634	727.79821791049	632.119640821852	715.855960867898
RNASEH1	na	49.4331284429651	44.5045666602323	46.2281807894709	47.6401047181299	49.0838016681243	23.9889670387926	24.3877481411867	24.4917555674074	21.9333942665177	23.8495017014538
PRNP	na	206.831133961856	202.297721332009	188.053662270757	157.709354295896	175.570570643005	81.7101123444413	84.345560313335	82.5462872827436	83.0810388883248	84.3078030597271
FRMD5	na	47.1990922356002	49.0249257869784	41.2348929690054	36.0028272297318	35.7498505000805	8.63602813396534	6.36362055569427	7.29461238350252	7.35022838164944	6.63928585468154
MIR31HG	na	100.937817732759	98.1430548549207	98.939582055514	90.7950087376064	98.2088849188122	244.392214970592	242.479691925645	243.254535234312	188.290956840552	185.937094913512
TLN2	na	35.5414851171688	37.234710745053	32.4966392831908	37.7807446237926	36.1213847431529	25.53902337053	26.4108645028236	26.1169800880842	26.273156768449	26.5942344011546
TVP23B	na	30.9921750221712	23.6270317243328	27.5838883630554	22.4664107067686	24.4386968776532	16.0172487612861	17.030961371598	18.3310207564701	15.5605898717898	14.5025741294999
ZNF217	na	29.0018518556098	26.5629350746936	22.711405893085	18.385282143129	21.6315492633281	50.5613612971475	51.019316247098	49.739429516525	49.1448780624114	50.5179180674651
SRGAP2C	na	7.59572310504065	8.10868544385385	6.60402582706728	6.99044793573916	7.59581119170301	18.3423332588922	17.2516649746856	17.499510536589	18.531958792031	19.1760379154769
SCG2	na	5.0367361766045	4.84657061011954	4.59060331881506	4.40438627165069	4.45841091686916	0.73812206273208	0.772462610806819	0.793714300795611	0.89923006796775	0.630546701282605
ATPAF2	na	18.6034287813295	19.9455021262612	19.3288560792213	21.6986736502424	20.9710439423105	16.9768074428378	16.1481469592473	15.9498778540832	17.5545348051096	18.6567641614794
PPIH	na	17.7504331385175	18.6872578332494	20.1744935326872	25.254508438364	28.6494182991407	13.3231032323141	14.0882466637625	13.5309390326109	16.0297533855121	14.7251200240702
ZNF57	na	8.89552598932569	6.89704279132396	10.1073809914261	9.69773124033179	8.87554025117471	8.96818306219478	9.23276739583388	7.8237552506996	6.5291922326354	6.93601371410865
SHLD1	na	1.1373275237494	0.838829528674536	1.04697970429115	1.25262361854286	1.2384474769081	1.29171360978114	1.47135735391775	1.54963268250572	1.95484797384294	2.00291305113298
JMJD1C	na	46.2648589125203	45.5298027508345	42.4026780237917	38.3464456128119	38.6808428620963	36.6477604146478	37.4092607233588	39.6479191206951	35.8910087997563	37.0168004635317
SYNPO	na	32.7387851479292	36.7220926997519	31.4899280290647	29.8609307775216	28.3604472211955	39.6002486655761	41.4187095127847	39.7613068779516	39.0578625173818	34.6058866056865
ZNF556	na	17.7910519786514	17.7086233831291	19.1677822785611	13.9808958714783	13.7880485762435	9.81702343433667	10.6673408159037	10.5072655057705	7.97577973327918	7.97456122210353
ZNF554	na	2.55898692843616	2.88930170987896	2.61744926072788	3.11135543960645	2.27048704099818	4.39182627325588	4.04623272327381	4.11975518032008	5.12170169146849	3.96873511983757
RAB33B	na	17.953527339187	12.8620527730096	14.2550313584257	11.4756486343926	10.2378324757736	7.15978400850118	8.46030478502706	8.39069403698218	7.50661621955687	8.53092595852936
THOP1	na	130.224001469307	139.245701759973	125.637564514938	151.607865057187	152.94826339815	83.3339808824519	85.8169176672528	79.8627770276727	79.2886338190695	90.9099979319802
ANKRD20A4P	na	1.29980288428503	0.792227888192617	1.4496642059416	0.808144270027649	0.701786903581256	1.58696243487397	0.625326875415044	1.24726532982167	0.938327027444609	1.52073027956393
EPHX4	na	1.94970432642755	1.67765905734907	2.49664391023275	2.90931937209954	4.41712933430555	5.5359154704906	5.18653467256007	6.91665319264747	7.54571317903373	7.60365139781964
LAMB2	na	84.8527570397322	93.6692973686565	81.3020008832246	76.0867830231032	76.4947724903569	113.006487804282	115.20728081176	120.493390044591	122.138901405707	123.512971486534
USP19	na	92.0422917434338	100.706145081426	87.2617315076511	94.2296218852239	89.911286823528	87.2460278149319	87.7296822273459	83.7179607743942	86.1306017275197	88.313629161993
QARS1	na	354.318142488073	364.005413804267	354.241556101895	364.755916276979	380.492346488732	266.79421957451	277.939404155063	287.022209535327	259.095550453143	273.100903620225
ORMDL3	na	18.0347650194548	17.2892086187918	18.4832186257554	16.9710296705806	15.4805934613512	27.125985805404	26.815487775151	27.7800005278464	29.2445256886903	28.8196933468579
SERF1A	na	3.24950721071258	4.28735092433652	4.71140866931019	4.24275741764516	3.42637135277907	11.4408919723472	10.3362854112722	10.998612453882	11.611796964627	10.0887472205217
KLF11	na	28.7581388148063	25.0250809387903	23.9597278482014	28.8911576534885	28.3604472211955	27.0890797022674	25.6384018920168	25.0208984346045	20.2131280495359	21.3273148963234
SMN1	na	90.5393946584792	92.4576547161266	100.953004563766	90.7950087376064	96.8053111116497	61.8915349600849	60.840626584499	61.3805725948606	58.6063422558112	60.3099374285597
EIF2AK3	na	33.5105431104735	29.0794236607172	31.0469750772492	27.8809773159539	31.0437500878297	19.1173614247609	19.2379974024746	20.4853881443439	18.0236983188319	19.6582206870459
MOB3A	na	17.953527339187	17.5222168212014	17.1140913201439	17.3346945920931	15.2329039659696	23.3615632854703	23.3577979934443	26.1547760071697	26.0385750115879	26.1862335944423
KRCC1	na	4.95549849633668	6.66403458891437	6.84563652805754	3.43461314761751	4.82994515994159	8.96818306219478	9.45347099892155	10.0915103958299	8.75771892281635	7.97456122210353
NME6	na	15.1914462100813	15.0989315161416	15.8657693650275	17.2134729515889	16.4300698603141	20.4459811376786	19.3483492040184	20.8255514161134	21.6597155501797	23.107682052886
CYCS	na	276.167494070435	231.144136790317	292.429485098552	244.382827256361	251.611245725162	93.4093470387448	99.6476767940796	101.33085906824	83.6283963210008	89.9827233712705
SNTB1	na	97.3633598009756	95.6265662688971	89.3959593663985	69.5408144358792	68.6925533858359	40.4859951408546	43.184338337486	42.0290620230819	40.0352865043033	44.6204518613514
MTBP	na	5.56478109834529	4.28735092433652	5.63758302310621	7.51574171125714	6.64633479274013	6.64309856458872	6.54754022493399	7.18122462624601	5.59086520519079	7.4181964856777
TEFM	na	7.14891586356767	6.47762802698669	7.57046863102834	7.79859220576681	5.86198472403167	6.08950701753966	7.09929923265315	7.44579605984454	5.74725304309823	6.00873915339894
MRPL13	na	13.3635984040555	11.1843937156605	13.8120784066102	12.4050145449244	11.8890957783178	11.8837652099865	11.4398034267105	12.2836737027892	11.8072817620113	13.2043897445063
MALT1	na	26.4834837673075	25.6309022650553	28.107378215201	22.6280395607742	22.581025662291	23.8044365231096	22.7692550518772	23.8492249429538	21.8942973070409	20.5484042653272
ISG20	na	1.34042172441894	1.39804921445756	0.845637453465932	0.404072135013825	0.412815825636033	2.54652111642568	3.64160945094643	2.98587760775492	3.16685371762556	3.5607343131253
MBOAT1	na	2.2340362073649	2.05047218120442	1.89261715775709	2.82850494509677	4.00431350866952	3.50607979797738	4.63477566484091	4.00636742306356	4.65253817774619	4.41382690897823
ID4	na	0.284331880937351	0	0.0805369003300887	0.202036067506912	0.165126330254413	0.922652578415101	1.54492522161364	1.28506124890718	1.36839358169005	1.2981843849936
CEBPB	na	195.539096404629	235.804300838508	184.228159505078	164.376544523624	159.801006103708	131.976224816496	131.907186778726	122.043022727097	116.157066605747	130.745713060069
PAIP1	na	65.5994268162602	61.2345555932411	67.167774875294	60.4895986115695	60.0234210474792	63.3677790855491	67.0203274709535	64.6688175552996	67.5595459760118	67.0975872129548
C5ORF34	na	1.82784780602583	1.63105741686715	1.57046955643673	2.10117510207189	2.39433178868899	1.99292956937662	2.28060389857251	3.06146944592593	3.16685371762556	2.8930966294143
ZNF131	na	53.5762501366236	45.7628109532441	53.8389178706643	43.4377545139861	49.2902095809423	43.3646711855097	44.3614242206202	44.9393477926658	41.3254861670396	43.73026828307
MACROD2	na	1.58413476522238	1.07183773108413	1.4496642059416	1.77791739406083	1.1971658943445	3.50607979797738	3.08985044322728	3.51502047495199	3.44053243396357	3.48655234826852
DPAGT1	na	37.2474764027929	35.7434582496316	34.7919409425983	38.5888888938202	44.9969249943276	23.0663144603775	25.9326733628004	23.2822861566713	34.2098395422514	28.2262376280037
BSG	na	539.377578138154	595.382558796993	566.295214671019	657.829435802506	663.10606071916	533.809875767841	521.191558691515	504.499927953325	587.275428301895	567.454940171916
HINFP	na	10.3984230742803	9.69314122023908	8.57717988515445	9.94017452134008	11.8065326131905	16.4232158957888	18.318399056276	17.801877889273	15.6778807502203	16.3200322684909
CERS6	na	103.821755382267	91.0130038611872	96.4026696951162	97.2197556843262	101.016032533137	81.4148635193485	83.4995298348323	78.9556749696206	71.664726721082	74.9608754877732
COPRS	na	40.2126517325682	45.7628109532441	42.3624095736267	51.1555322927502	47.7215094435254	32.3666524508017	32.2595099846467	32.391102656278	34.60080913702	35.1622513421123
TP53RK	na	22.8684069953898	20.7843316549357	22.1476475907744	22.3047818527631	21.5489860982009	13.3969154385873	14.1618145314583	15.4207349868862	13.6839358169005	14.4283921646431
BPGM	na	2.59960576857006	2.51648858602361	3.10067066270842	2.78809773159539	3.09611869227025	4.79779340775852	4.63477566484091	6.4253062445359	6.64648311106598	6.63928585468154
POP7	na	38.9940865285509	42.966712524329	44.9798588343546	49.4988365391935	47.969198938907	36.5739482083746	33.9515709416521	35.376980264033	36.0082996781869	36.6458906392478
ALG14	na	4.5086912548637	4.19414764337268	4.42952951815488	5.49538103618801	3.67406084816069	3.87514082934342	3.01628257553139	4.23314293757659	4.02698682611645	4.04291708469435
SUCLG2	na	39.5221314502917	34.7182221590294	43.2483154772577	43.1144968059751	44.4189828384372	36.1310749707353	34.5033299493712	35.5659598594605	34.60080913702	34.086612851689
STARD5	na	3.20888837057867	3.4951230361439	3.38254981386373	5.69741710369493	5.98582947172248	4.05967134502644	4.34050419405736	4.3087347757476	4.7307320966999	5.67492031154344
RCAN2	na	0.487426081606887	0.512618045301105	0.604026752475666	0.363664921512442	0.454097408199636	1.07027699096152	1.83919669239719	1.62522452067673	2.03304189279665	2.00291305113298
ABCG4	na	0.365569561205165	0.978634450120292	0.402684501650444	0.808144270027649	0.536660573326843	0.922652578415101	1.36100555237392	1.62522452067673	1.40749054116691	2.18836796327492
GNB2	na	231.2024380422	281.893323275126	237.422782173102	281.719092531638	259.041930586611	234.427567123709	229.237475740386	230.214943149813	266.563069713223	256.85505331659
MCRIP2	na	71.367302115275	84.1159610698632	78.966430773652	84.0470040828755	86.9390128789485	39.895497490669	38.2185072680136	35.9439190503155	38.2368263683678	39.8357151280893
C2CD2L	na	35.8258169981062	38.0269386332456	30.1610691736182	26.8707969784193	30.3419631842484	26.6462064646281	26.2269448335839	25.5122453827161	25.4912175789119	26.1120516295855
GNG12	na	8.48933758798661	7.45626247710699	11.3154344963775	8.5259220487917	7.88478226964823	39.3419059436199	39.0277538126683	41.1975518032008	38.7841838010438	40.6146257590854
PRSS27	na	1.54351592508847	2.0038705407225	1.4496642059416	1.77791739406083	2.35305020612539	4.94541782030494	4.81869533408063	4.49771437117513	6.09912567838996	5.19273753997439
CLP1	na	8.48933758798661	6.9902460722878	6.76509962772745	6.6671902277281	6.81146112299454	6.75381687399854	6.87859562956548	6.87885727356196	5.70815608362137	6.52801290739638
COPS9	na	5.76787529901483	6.10481490313135	5.79865682376639	5.81863874419907	6.10967421941329	5.27757274853438	5.07618287101624	5.85836745825332	4.57434425879247	4.93310066297567
GTPBP2	na	50.6923124871162	56.1083751402301	44.3758320818789	59.802675982046	66.6697558402193	48.3100890058147	45.2442386329708	45.3928988216919	49.6531385356106	50.5921000323219
FGGY	na	2.55898692843616	2.98250499084279	2.97986531221328	2.10117510207189	1.89895279792575	4.90851171716834	5.07618287101624	5.59379602465478	4.69163513722305	3.82037119012402
IL17D	na	1.25918404415112	0.978634450120292	1.48993265610664	1.25262361854286	1.44485538972612	1.77149295055699	2.3541717662684	1.77640819701875	2.11123581175037	2.00291305113298
TCEAL1	na	8.28624338731708	6.10481490313135	8.37583763432923	8.5259220487917	9.61860873731957	6.20022532694948	6.84181169571754	7.33240830258803	8.95320372020064	8.49383497610097
ZNF24	na	66.0868528978671	51.3550078110744	64.3489833637409	52.5697847652986	54.6155337316472	50.3768307814645	47.7823300684789	46.5645723133425	47.5028057643833	50.4437361026084
MANEA	na	8.9767636695935	6.85044115084204	10.3892601425814	10.990762072376	9.45348240706516	10.4813332907955	10.8144765512955	11.3009798065661	10.0479185855527	9.45820051923907
MAB21L4	na	4.5086912548637	3.96113944096309	3.34228136369868	3.79827806912995	3.63277926559709	1.43933802232756	2.39095570011634	1.77640819701875	3.04956283919498	3.18982448884141
AFF1	na	26.8084344883788	25.6309022650553	24.2416069993567	27.5577196079428	25.3056101114888	52.9602580010268	53.2263522779746	51.7048173089712	50.5914655630552	49.8502803837542
FIBP	na	44.680724147298	45.9958191556537	46.2281807894709	63.8029901186829	56.5970496947001	53.9198166825785	55.2862525734595	56.996245980942	62.0468746897748	66.2074036346735
CARNS1	na	1.25918404415112	1.58445577638523	1.48993265610664	1.85873182106359	1.2797290594717	3.54298590111399	2.9427147078355	3.40163271769548	3.94879290716273	3.2269154712698
BANP	na	12.5918404415112	11.6504101204797	12.7650987023191	9.13203025131243	9.16451132911993	15.4267511111005	14.6767896053296	12.8884084081573	11.885475680965	13.8720274282173
PPP1CA	na	114.829461058556	124.379778446241	117.221458430444	140.455474130805	137.178698858854	119.022182615548	125.322862619944	125.709226878391	145.088816618623	138.386455440318
HCFC1	na	141.028612944926	153.226193904549	137.154341262141	164.093694029114	155.218750439148	166.114370217855	169.022176031302	157.004247881189	181.996346364777	169.542880680164
RASGRP1	na	10.2359477137446	8.38829528674536	9.82550184027083	8.64714368929585	9.86629823270119	8.63602813396534	10.0052300066407	11.3387757256516	10.0870155450295	9.42110953681068
CHCHD1	na	12.3481274007078	12.023223244335	13.610736155785	12.7282722529355	15.191622383406	12.3635445507623	12.9111607806283	12.2080818646182	10.4388881803213	10.8676578515178
MRPL52	na	10.967086836155	14.6795167518044	14.9798634613965	14.5061896469963	12.7560090121534	14.0981313981827	13.3157840529556	13.0395920844993	15.0523293985906	14.9476659186406
SMPDL3A	na	0.812376802678145	0.745626247710699	0.724832102970799	0.727329843024884	0.990757981526479	3.32154928229436	4.4508559956012	4.04416334214907	5.27808952937592	4.22837199683629
RND1	na	1.50289708495457	2.51648858602361	1.24832195511638	0.767737056526267	1.07332114665369	0.775028165868685	0.88281441235065	0.907102058052127	1.91575101436608	1.18691143770843
RAD9A	na	27.9863808522621	33.5065795064995	31.2483173280744	50.5090168767281	52.551454603467	23.2508449760605	23.6152855303799	22.5263677749612	24.083727037745	26.445870471441
EFEMP2	na	0.487426081606887	0.372813123855349	0.402684501650444	0.404072135013825	0.454097408199636	1.40243191919095	1.10351801543831	1.77640819701875	1.21200574378262	0.482182771569051
AGAP5	na	16.6131056147681	18.0814365069844	15.5838902138722	14.8698545685087	15.7282829567329	14.910065667188	12.5065375083009	14.4002451715775	12.8628996678865	12.4625700959385
WASHC2C	na	42.7716386610043	40.6366305002331	40.79194001719	32.4873996551115	33.7270529544639	51.1149528441966	54.0355988226294	53.783592858674	48.8711993460734	51.2968286984613
TMEM134	na	22.1372678729794	26.329926872284	24.8859022019974	26.3455032029014	23.3240941484359	27.0521735991308	30.6042329614892	27.8933882851029	34.6399060964968	32.6029735545535
ZMAT3	na	22.6653127947202	16.9629971354184	20.9395940858231	18.062024435118	15.4393118787876	21.3686337160937	23.2842301257484	26.4571433598537	21.03416419855	21.9949525800344
ZNF738	na	1.38104056455285	1.07183773108413	1.00671125412611	1.73751018055945	2.02279754561656	2.54652111642568	1.91276456009308	2.04097963061729	2.15033277122723	1.89164010384781
CORO1B	na	82.3750077915639	100.100323755161	95.6778375921454	97.1793484708248	90.5717921445456	102.820403338579	109.983962205352	108.4742877754	112.286467617538	115.241682405003
FUT10	na	12.8355534823147	10.1591576250583	11.758387448193	10.7079115778663	9.9488613978284	9.41105629983403	10.9248283528393	10.8096328584545	9.81333682869153	10.6451119569475
LRRC20	na	19.7813751452128	19.479485721442	19.3691245293863	30.0629668450285	28.6494182991407	23.0663144603775	20.6725708225444	24.907510677348	24.5528905514673	26.8538712781533
MUS81	na	44.9650560282353	49.7239503942072	40.3489870653745	48.81191390967	50.9001913009229	31.5178120786598	31.9652385138631	28.346939314129	32.6068642037002	35.6815250961097
TMEM217	na	2.88393764950741	2.2368787431321	1.93288560792213	1.17180919154009	0.866913233835669	1.66077464114718	2.13346816318074	1.70081635884774	2.30672060913466	1.85454912141943
ZNF596	na	4.79302313580105	5.31258701493873	3.94630811617435	4.92968004716866	3.7153424307243	8.34077930887251	7.79819397576408	8.80644914692273	8.5231371659552	8.34547104638741
COL6A5	na	2.47774924816834	1.95726890024058	2.69798616105797	2.10117510207189	2.06407912818017	0.36906103136604	0.183919669239719	0.0377959190855053	0.234581756861152	0.074181964856777
CFL1	na	284.778688178824	289.675797235606	314.134179737511	338.006340939064	318.776380556145	290.229595066254	303.982429319407	310.153312015656	331.854992039577	326.882828141388
TMCC1	na	12.1450332000383	13.8872888636118	11.9999981491832	13.1727516014507	12.7560090121534	18.1578027432092	19.6794046086499	17.7640819701875	15.9906564260352	16.2458503036342
NAA16	na	14.6227824482066	14.7261183922863	16.9530175194837	16.5265503220654	16.0998171998053	17.1244318553843	15.4860361499843	16.9325717503064	16.4207229802807	15.3556667253528
EFCAB12	na	0.365569561205165	0.466016404819187	0.442952951815488	0.121221640504147	0.0412815825636033	0.885746475278496	0.5885429415671	0.415755109940558	1.01652094639833	1.2981843849936
PSME3IP1	na	32.9012605084649	38.6793615999925	33.9060350389674	39.0737754558368	43.1805353615291	38.7883143965708	37.4460446572067	38.3250619527024	45.5870547500173	38.7229856552376
RAB43	na	35.0540590355619	40.2172157358958	28.147646665366	23.3553694037991	28.0301945606866	25.6866477830764	24.203828471947	23.2066943185003	23.1454000103004	21.957861597606
CBWD1	na	36.6381938007843	36.069669733005	40.5905977663647	29.4568586425078	31.6216922437201	28.1962627963655	27.6615182536537	29.9721638348057	28.775362174968	31.119334257418
HOXC5	na	0.812376802678145	0.512618045301105	0.966442803961065	1.65669575355668	1.15588431178089	0.996464784688309	0.5885429415671	0.680326543539095	0.625551351629739	0.927274560709713
DCP2	na	17.3848635773123	13.1416626159011	14.4161051590859	15.8396276925419	15.7282829567329	16.4232158957888	18.1712633208842	16.9703676693919	18.4146679136005	19.1760379154769
RPL38	na	289.693567835026	334.646380300658	362.89927288738	325.560919180638	307.712916429099	290.672468303893	271.796487202456	276.817311382241	256.554248087147	283.152559858318
OVOL1	na	14.4196882475371	14.1668987065033	13.4093939049598	12.6878650394341	10.1552693106464	16.3494036895156	14.7503574730254	15.2317553914586	16.3816260208038	16.9876699522019
RARG	na	19.3345679037398	17.755225023611	19.6912721307067	18.385282143129	16.6364777731321	53.9567227857151	56.6104741919854	54.0103683731871	57.1988517146443	57.2684768694319
CES3	na	11.3326563973601	10.858182232287	12.3221457505036	13.2131588149521	12.7560090121534	20.4459811376786	22.1071442426142	21.241306526054	21.9724912259946	22.5142263340318
SSH3	na	27.9051431719943	31.0832942014397	29.5973108713076	37.6999301967898	33.0252660508826	47.7934035619022	46.8627317222804	41.8400824276544	46.6817696153693	47.2168206313386
CES2	na	77.3382716149594	82.3450987315503	77.5973034680405	85.0975916339114	81.3247176502985	81.5993940350315	87.7296822273459	84.6628587515319	87.9290618634552	96.0285535070978
PDP2	na	57.7193718302822	47.1608601677017	53.2348911181887	48.286620134152	43.5933511871651	28.0486383838191	26.5947841720633	26.2303678453407	25.4912175789119	25.9265967174436
SP3	na	71.9359658771497	69.4364443180588	74.8187804066524	78.2687725521778	72.8207116421962	82.8172954385394	86.1111891380364	83.3022056644537	80.9698030765744	84.9012587785813
DMXL1	na	25.5086316040937	22.7416005551763	23.5167748963859	17.5367306596	16.5951961905685	26.6093003614915	27.6247343198058	26.1169800880842	21.9724912259946	24.5913213500216
METAP1D	na	8.4080999077188	8.06208380337193	8.13422693333896	9.05121582430967	9.61860873731957	16.1648731738326	17.8034239824048	15.6853064204847	15.6778807502203	16.3200322684909
ZNF621	na	39.4815126101578	32.5745466968611	40.2281817148793	36.4877137917484	37.979055958515	47.8303096650388	43.8832330805969	43.087347757476	45.3133760336792	42.5062658629332
EGFL7	na	16.7755809753037	16.8697938544546	16.5906014679983	22.2239674257603	18.8656832315667	29.4879764061466	27.0361913782387	25.3610617063741	28.8144591344449	29.784058889996
NADSYN1	na	42.6904009807365	41.0094436240884	39.9865710138891	35.5179406677152	39.0936586877323	32.6619012758946	34.3929781478274	33.5249802288432	33.9752577853902	31.7498809587006
DHCR7	na	297.93919238221	309.761104283313	280.711366100524	239.08948228768	236.295778594065	150.207839765978	161.518253526321	154.623104978802	140.084405805585	130.115166358787
LVRN	na	1.50289708495457	1.35144757397564	1.16778505478629	1.13140197803871	1.48613697228972	0.922652578415101	1.06673408159037	0.944897977137632	0.89923006796775	0.667637683710993
RNASEH2C	na	24.2088287198087	28.2405941320427	27.8254990640457	35.1542757462027	36.6167637339161	24.136591451339	23.2474461919005	21.3546942833105	25.9603810926342	25.963687699872
MYEOV	na	1.58413476522238	1.2582442930118	1.12751660462124	1.69710296705806	1.32101064203531	1.40243191919095	1.94954849394102	1.73861227793324	1.64207229802807	1.74327617413426
ANKRD13D	na	39.4815126101578	46.9278519652921	40.3892555155395	42.7508318844626	42.354903710257	29.1927275810538	24.5716678104264	25.7012249781436	28.5407804181069	27.8182368212914
MYD88	na	22.787169315122	21.1571447787911	22.1476475907744	22.8300756282811	20.0215675433476	37.3489763742433	37.7771000618382	37.7959190855053	38.1195354899372	36.9055275162466
OXSR1	na	44.3963922663606	37.9803369927637	44.2952951815488	37.2150436347732	35.6672873349533	35.134610186047	33.5101637354768	34.2053067723823	29.6354952834589	31.8240629235573
PHF8	na	35.4196285967671	31.8289204491504	32.2952970323656	29.6184874965133	32.0757896519198	38.862126602844	39.9473521588669	37.0777966228807	39.292444274243	33.3077022206929
LCLAT1	na	44.640105307164	36.7220926997519	38.3758330072873	40.2051774338755	37.8139296282606	26.2771454332621	30.751368696881	30.1989393493187	26.1949628494953	27.2247811024372
MIR4435-2HG	na	27.0927663693161	27.494967884332	23.7181171472111	27.0728330459262	27.6999419001778	23.8413426262462	22.6956871841813	23.1688983994147	27.7588412285697	25.5927778755881
VDAC2P5	na	115.6012190211	109.420651851545	116.134210275988	113.907934860397	115.25817851758	57.7949575119219	55.580524044243	58.3946949871057	58.2544696205195	59.9390276042758
KAT5	na	35.907054678374	37.4211173069807	35.9597259973846	40.6496567823907	43.6346327697287	44.3242298670614	40.1312718281066	41.0841640459443	48.0110662375825	47.3651845610521
SH3RF3	na	12.5918404415112	12.6756462110819	9.70469648977569	9.49569517282488	8.7929770860475	12.1421079319427	15.1181968115049	14.7782043624326	13.2538692626551	12.9076618850792
GXYLT2	na	5.68663761874701	4.14754600289076	5.7181199234363	3.55583478812166	4.37584775174195	4.65016899521211	5.81186154797511	4.9890613192867	4.7307320966999	5.00728262783245
DCAKD	na	15.8819664923577	16.3105741686715	13.4899308052899	16.2436998275557	14.3659907321339	17.0875257522477	16.2217148269432	16.9703676693919	13.8012266953311	14.6880290416418
TADA2B	na	39.6033691305596	36.9084992616796	38.7382490587727	39.9223269393659	36.5342005687889	29.5617886124198	28.102925459829	25.4744494636306	28.6971682560143	30.3033326439934
GRK2	na	144.887402757647	158.212569436114	137.033535911646	171.811471807878	166.571185644139	102.488248410349	102.185768229588	97.6646549169457	104.975336195366	105.19002616691
RELA	na	99.5161583280727	113.288588011544	90.76508667201	102.068621304492	105.06162762437	78.7207179903764	82.2488760840022	77.2170626916873	91.7214669327105	80.6357957993166
ZNF680	na	11.2107998769584	11.1843937156605	12.4832195511638	12.041349623412	12.797290594717	10.5920516002054	9.63739066816126	10.3182859103429	10.243403382937	8.7163808706713
HECTD4	na	42.1217372188618	43.8521436934855	37.7315378046466	33.2551367116378	34.1811503626635	46.3540655395747	45.9431333760818	43.7298783819296	38.5105050847058	39.8357151280893
FAM222B	na	33.5105431104735	33.9725959113187	28.9530156686669	27.2748691134332	26.8330286663421	27.6426712493164	27.4040307167181	29.0650617767536	29.6354952834589	26.7796893132965
HPSE	na	29.326802576681	28.8930170987896	30.0402638231231	47.0339965156092	41.9833694671846	22.9555961509677	23.7992051996196	25.8146127354001	28.8144591344449	30.5629695209921
COQ2	na	13.6885491251267	14.9591265946959	15.2214741623868	16.8094008165751	16.5539146080049	14.2826619138658	15.8170915546158	12.7750206509008	17.5154378456327	17.6553076359129
HSPA6	na	1.05608984348159	0.978634450120292	1.16778505478629	1.57588132655392	2.60073970150701	1.58696243487397	0.956382280046538	0.755918381710106	2.07213885227351	2.55927778755881
TRMT112	na	92.9359062263798	94.8809400211864	95.5167637914852	103.806131485052	104.979064459243	85.6221592769213	81.108574134716	88.1778792264839	95.474775042489	94.0627314383933
KDM2A	na	115.763694381636	112.589563404315	97.8120654508928	92.9365910531796	91.7276764563265	113.227924423101	116.384366694894	110.779838839616	118.972047688081	108.602396550322
ADCK5	na	9.22047671039694	11.1377920751786	10.3087232422514	12.4858289719272	12.3019116039538	11.6992346943035	11.6972909636461	11.4899594019936	12.0418635188725	12.8334799202224
MRPL57	na	28.3519504134673	40.3104190168596	38.134222306297	36.0028272297318	39.75416400875	35.6512956299595	36.6735820463999	42.1424497803384	36.516560151386	37.4618922526724
NOC3L	na	67.4678934624199	66.6403458891437	68.7785128818958	61.5401861626055	64.4818319643484	34.6917369484078	34.4665460155233	37.5313476519068	32.7632520416076	31.9724268532709
ESRRA	na	121.572188520784	135.750578723829	124.590584810647	119.160872615577	117.115849732943	50.0077697500984	46.3109727145612	49.663837678354	46.0953152232164	47.5877304556225
RHOD	na	43.3809212630129	48.4191044607135	42.3624095736267	54.3477021593594	53.3770862547391	33.4369294417632	35.7171997663534	34.0919190151258	34.5617121775431	35.2364333069691
COMMD1	na	10.1140911933429	9.04071825349222	10.912749994727	8.88958697030414	8.87554025117471	8.82055864964836	9.60060673431332	10.2048981530864	10.4779851397981	9.0501997125268
RAPH1	na	87.0461744069632	77.0325117166116	60.2416014469064	54.5497382268663	56.1016707039369	36.0941688675987	34.8343853540027	33.4115924715867	37.1030145435389	33.7527940098335
MTX1	na	25.9554388455667	28.7066105368619	29.1543579194921	34.1036881951668	36.7406084816069	24.2104036576122	23.8727730673155	26.3059596835117	29.2054287292135	31.1564252398463
PARP14	na	8.85490714919178	9.32032809638373	10.0671125412611	10.3442466563539	8.62785075579309	20.9626665815911	23.541717662684	22.5641636940467	23.8491452808838	23.6640467893119
CKS1B	na	38.5878981272119	40.2172157358958	41.758382821151	46.1854450320801	52.0147940301402	41.8146148537724	39.7634324896272	39.421143606182	44.1013702898966	44.0269961424972
AHSA2P	na	21.2030345498996	18.4076479903579	19.8120774812018	22.6280395607742	25.7597075196885	32.7357134821678	28.5811165998523	30.5391026210883	31.0820827841027	28.5600564698592
ABLIM3	na	3.61507677191774	4.79996896963762	4.02684501650444	2.90931937209954	2.14664229330737	7.93481217436987	7.43035463728464	7.44579605984454	7.81939189537174	7.60365139781964
TUBB8B	na	0.162475360535629	0.186406561927675	0.120805350495133	0.242443281008295	0.288971077945223	1.25480750664454	1.06673408159037	1.13387757256516	1.56387837907435	1.26109340256521
MFSD4B	na	10.926467996021	8.01548216289001	7.44966328053321	8.64714368929585	7.26555853119418	7.3074084210476	7.35678676958875	8.35289811789667	8.5231371659552	8.01165220453192
VANGL1	na	27.2958605699857	28.0075859296331	29.5167739709775	29.376044215505	28.0301945606866	44.2873237639248	49.1433356208529	48.9835111348149	54.5402584702179	52.7062860307401
GLRX	na	0.243713040803443	0.652422966746861	0.483221401980532	0.242443281008295	0.536660573326843	1.29171360978114	1.98633242778896	1.3984490061637	1.48568446012063	1.55782126199232
IQCB1	na	38.8722300081492	35.0910352828848	36.4026789492001	39.7202908718589	37.4836769677518	30.3737228814251	28.6546844675482	26.9484903079653	23.6145635240227	26.2975065417275
GOLGB1	na	45.1275313887709	45.3899978293888	49.6912675036648	33.0531006441309	36.8644532292977	65.1023659329695	64.0408288292701	66.1806543187198	57.7853061067972	58.4553883071403
DMRT2	na	4.02126517325682	3.68152959807157	3.5436236145239	5.85904595770046	6.2335189671041	4.05967134502644	3.20020224477111	4.2709388566621	4.41795642088503	4.93310066297567
ZNF483	na	2.07156084682927	1.81746397879483	1.0872481544562	1.6162885400553	1.69254488510774	2.50961501328907	1.54492522161364	1.96538779244628	2.69769020390325	3.07855154155625
GPR137	na	8.44871874785271	8.94751497252838	6.76509962772745	8.68755090279723	9.90757981526479	12.3635445507623	12.3226178390612	11.6411430783356	16.1861412234195	13.1672987620779
MMRN2	na	12.8761723224486	14.6795167518044	11.3959713967076	11.2332053533843	13.4165143331711	10.3337088782491	10.4098532789681	9.78914304314587	10.4779851397981	9.6807464138094
MZT2A	na	43.340302422879	54.8035292067363	59.3556955432754	59.3177894200294	49.3314911635059	50.6720796065573	47.745546134631	44.2590212491267	44.7660186010032	55.1171998885853
TNKS	na	52.4389226128742	48.3259011797497	46.4295230402962	42.5892030304571	47.8453541912162	65.0654598298329	61.7602249306976	60.4734705368085	57.00336691726	58.1586604477132
ZNF449	na	4.02126517325682	3.44852139566198	4.59060331881506	3.43461314761751	4.82994515994159	7.15978400850118	7.35678676958875	6.4253062445359	6.88106486792713	6.7876497843951
ZBTB21	na	50.6923124871162	46.0424207961356	46.3892545901311	37.1746364212719	38.3093086190239	22.9186900478311	23.9831248688593	23.0555106421582	22.3243638612863	19.7694936343311
PPP1R3B	na	10.520279594682	8.20188872481769	9.42281733862038	8.04103548677511	7.01786903581256	14.725535151505	14.382518134546	14.5514288479195	16.3034321018501	15.8378494969219
FAM86B3P	na	15.313302730483	19.7124939238516	13.1677832039695	23.2745549767963	25.2230469463616	9.55868071238044	9.56382280046538	8.80644914692273	8.75771892281635	10.3483840975204
MAP3K11	na	72.2202977580871	95.4401597069694	80.4563634297587	79.8850610922331	73.2748090503959	71.1918729505092	74.5242499759341	72.7949401586832	72.2511811132349	74.4045107513473
TRIB1	na	95.1293235936107	88.822726758537	72.7650894482352	47.2764397966175	51.7671045347585	60.2307603189378	61.6498731291537	57.2608174145405	57.4725304309823	58.9746620611377
SFT2D3	na	10.7639926354854	11.1843937156605	12.0805350495133	16.3649214680599	12.590882681899	10.6658638064786	9.37990313122566	10.3182859103429	9.93062770712211	10.9418398163746
AC097637.1	na	29.6517532977523	32.8541565397527	29.1946263696572	26.3859104164027	25.8009891022521	26.2771454332621	26.9994074443907	25.5122453827161	27.7197442690928	26.5571434187262
DAG1	na	128.924198585022	123.168135793711	126.523470418569	146.920628291027	129.954421910223	146.295792833498	145.554026236313	137.766125066667	150.249615269568	146.027197820566
DAB1	na	1.0967086836155	0.419414764337268	0.724832102970799	0.565700989019354	0.701786903581256	1.95602346624001	1.7656288247013	2.07877554970279	1.29019966273634	2.04000403356137
ARV1	na	4.67116661539933	4.28735092433652	3.82550276567922	4.40438627165069	3.50893451790628	4.13348355129965	4.04623272327381	3.93077558489255	4.0660837855933	3.41237038341174
NAA20	na	32.3325967465902	32.2949368539696	36.2013366983749	38.2252239723078	38.4744349492783	25.1699623391639	27.8454379228934	25.05869435369	27.0550959579862	26.8538712781533
MICOS10	na	16.0850606930273	15.1921347971055	15.7046955643673	16.486143108564	18.0400515802946	11.6992346943035	10.0420139404886	12.0946941073617	11.5336030456733	9.86620132595134
EHBP1L1	na	24.53377944088	28.0075859296331	26.6174455590943	28.4466783049732	25.8422706848157	33.2154928229436	29.7214185491386	27.8555923660174	28.6580712965374	30.2291506791366
THAP2	na	2.35589272776662	1.4912524954214	1.93288560792213	1.29303083204424	1.2384474769081	1.73458684742039	1.83919669239719	1.96538779244628	1.05561790587519	1.78036715656265
RNF26	na	40.9437908549785	44.131753536377	40.4697924158696	62.752402567647	63.3259476525675	81.8208306538511	85.5962140641651	76.8013075817468	119.284823363896	111.86640300402
PPP1R14B	na	106.949406072578	154.298031635633	147.583869854888	167.730343244239	140.068409638306	127.510586336967	113.147380516275	110.364083729675	105.405402749611	126.776977940232
ZNRD2	na	42.893495181406	42.4540944790279	42.8858994257723	52.8526352598083	52.3037651080854	44.9516336203837	46.1638369791694	47.4338784523091	51.9989561042221	54.5979261345879
SMARCC1	na	189.161938503606	173.497907514183	173.355677960516	181.024316486193	176.31363912915	200.031079000394	202.936963039106	208.066534565707	199.629075088841	202.071672269861
ZNF417	na	2.76208112910569	1.39804921445756	1.73154335709691	2.62646887758986	2.4768949538162	3.28464317915776	3.45768978170671	4.34653069483311	2.9322719607644	3.37527940098335
FKBP2	na	31.8451706649833	41.7084682313172	49.006703850859	39.4778475908507	40.1256982518224	29.7832252312394	25.7855376274086	27.0240821461363	31.9031189331167	32.5658825721251
VEGFB	na	50.9766443680536	59.7433030978197	51.3422739604316	65.0960209507271	61.9223738454049	48.9374927591369	49.4008231577885	50.041796869209	49.53584765718	53.0401048725956
PEAK1	na	23.6807837980679	22.928007117104	20.6577149346678	21.7794880772451	18.4941489884943	28.4546055183217	29.2064434752673	30.7658781356013	24.5137935919904	27.781145838863
TNFRSF10D	na	20.1875635465519	18.0814365069844	20.2952988831824	16.2032926140544	15.8934092869873	23.767530419973	21.7760888379827	20.9389391733699	19.3138979815682	17.3956707589142
MST1	na	5.44292457794357	6.47762802698669	4.02684501650444	5.5357882496894	5.61429522865005	10.0384600531563	9.78452640355304	10.3560818294285	11.2599243293353	10.9418398163746
GMPPB	na	70.0268803908561	73.2577788375761	62.1744870548285	67.6820826148156	72.3666142339966	24.0258731419292	26.5580002382154	24.2271841338089	28.6189743370606	28.3746015577172
MOB1B	na	30.220417059627	23.2542186004774	26.7382509095895	23.9210703928184	22.7048704099818	29.5986947155564	28.2868451290688	30.8792658928578	26.273156768449	25.7040508228732
ZNF622	na	29.0018518556098	28.0075859296331	31.2080488779094	25.0928795843585	25.594581189434	17.0506196491111	16.4424184300309	15.0049798769456	14.2703902090534	15.9120314617787
SNX33	na	18.2378592201243	17.196005337828	16.0268431656877	14.263746365988	14.77880655777	37.6073190961995	39.9841360927149	40.2904497451486	39.6052199500579	37.6473471648143
FAM166C	na	1.7059912856241	2.09707382168634	2.1744963089124	2.78809773159539	3.13740027483385	0.405967134502644	1.06673408159037	0.566938786282579	0.938327027444609	0.890183578281324
NABP1	na	16.1662983732951	14.4931101898767	13.65100460595	10.2634322293511	10.8157746316641	27.6057651461798	27.3304628490222	26.2681637644262	22.3243638612863	22.1062255273195
CHD2	na	138.916433257963	132.674870452022	127.369107872035	94.7549156607419	100.190400881865	147.03391489623	138.6386466729	142.226043518756	137.347618642205	142.726100384439
CCDC106	na	39.1159430489527	44.2715584578227	42.8053625254422	50.3069808092212	47.1848488701986	36.7584787240576	41.3819255789367	40.1014701497211	44.4923398846652	38.574621725524
CEP83	na	32.2107402261884	29.9182531893918	36.7248265505205	29.7801163505189	33.3142371288279	17.5303989898869	16.8102577685103	17.0081635884774	17.6327287240633	16.5796691454897
NUDT4	na	113.529658174271	93.7625006496203	99.1006558561742	97.9874927408524	91.5212685435085	90.9366381285923	93.0265687014498	83.6045730171377	92.7379878791089	92.0227274048319
PC	na	10.3171853940124	11.9300199633712	11.1946291458823	12.5262361854286	11.5175615352453	10.8873004252982	10.4098532789681	9.71355120497486	10.2825003424138	13.0560258147928
SCAI	na	13.6885491251267	10.858182232287	11.758387448193	10.7483187913677	10.8157746316641	15.9803426581495	17.4355846439253	15.1939594723731	14.3094871685303	12.981843849936
NMNAT1	na	11.6982259585653	10.1125559845763	11.9194612488531	9.8997673078387	10.8983377967913	8.15624879318949	7.76141004191613	7.74816341252859	7.66300405746431	7.12146862625059
LRFN4	na	196.879518129048	227.8354203161	186.24158201333	249.91861550605	230.681483365415	128.137990090289	131.980754646422	124.424165629483	135.78374026313	134.788630144764
SLC19A1	na	99.3130641274032	99.7275106313059	88.026832060787	115.564630613954	111.006175513529	55.9496523550917	49.2169034885488	56.6938786282579	63.2979773930342	59.4939358151352
RCE1	na	40.6594589740411	43.6191354910759	40.2684501650444	58.7924956445115	56.8860207726453	27.125985805404	26.9258395766948	28.9894699385826	33.0369307579456	29.6356949602824
UQCRH	na	94.0326149099952	90.9198005802233	109.771795149911	100.088667842924	102.914985331063	68.9406006591763	69.6319867741575	73.2484911877093	63.8062378662334	64.538309425396
EIF1AX	na	82.0094382303587	72.2791443874558	97.8926023512229	82.3903083293188	79.8798622605724	64.7702110047401	66.2846487939947	63.950695092675	63.2197834740805	60.7550292177004
BCLAF3	na	4.79302313580105	3.54172467662582	4.46979796831993	3.35379872061474	3.01355552714304	8.41459151514572	7.94532971115585	8.20171444155465	9.10959155810808	7.93747023967514
PSMD1	na	71.4079209554089	66.6403458891437	72.3624049465847	71.6419895379511	72.531740564251	48.2731829026781	50.7986126440103	49.6260417592685	54.1883858349262	57.6764776761441
MUC13	na	0.324950721071258	0.372813123855349	0.845637453465932	0.32325770801106	0.61922373845405	1.18099530037133	1.43457342006981	1.54963268250572	1.52478141959749	0.964365543138101
HEG1	na	15.6788722916882	14.3999069089129	12.8859040528142	18.8297614916442	19.2372174746391	8.78365254651176	7.76141004191613	8.99542874235026	8.91410676072378	9.30983658952552
C11ORF80	na	9.09862018999522	8.9941166130103	9.02013283696994	10.4250610833567	10.609366718846	11.182549250391	10.9248283528393	11.1497961302241	10.9080516940436	11.461113570372
TOMM20	na	241.194672715141	211.05882974261	238.671104128218	241.756358378771	232.704280911032	194.568975736176	199.442489323551	197.370289464509	192.474331504575	185.566185089228
AP000769.1	na	1.17794636388331	1.39804921445756	1.4496642059416	0.848551483529032	0.49537899076324	1.21790140350793	1.14030194928626	0.944897977137632	0.938327027444609	1.9287310862762
AGFG1	na	40.8625531747107	41.9880780742087	39.9865710138891	44.8924142000359	48.5058595122339	32.5880890696214	38.4392108711012	34.1297149342113	37.9240506925529	36.6087996568195
STAT5B	na	52.8044921740794	51.8210242158936	54.483213073305	56.731727755941	55.6062917131736	58.4961734715174	58.3025351489909	55.5222051366073	55.0094219839402	59.7906636745623
CNP	na	69.7831673500526	67.2927688558906	69.4228080845365	75.1978243260727	71.7473904955425	78.757624093513	78.6072666330558	81.4124097101784	79.953282130176	79.5972482913217
JUP	na	133.148557958948	144.325280572502	125.194611563123	89.2191274110525	75.7104224216484	354.224777905125	353.567172146435	341.599516694797	365.321989351768	353.514153524971
EIF1	na	728.295803600957	788.17354547069	705.261636190587	677.346119923674	712.478833465229	508.123227984764	500.187932464339	518.635601691304	536.527574900932	504.400270043655
ENDOV	na	9.09862018999522	9.83294614168484	10.5100654930766	8.56632926229308	9.49476398962876	13.5076337479971	14.4928699360898	13.1529798417558	13.4493540600394	13.0560258147928
RNF213	na	25.0212055224869	25.3046907816818	22.5100636422598	22.9917044822866	21.961801923837	52.3697603508411	50.4675572393788	53.178858153306	49.1057811029345	47.2910025961953
TIGD3	na	3.08703185017695	3.16891155277047	3.34228136369868	3.83868528263133	3.09611869227025	5.09304223285135	6.4739723572381	5.55600010556928	7.54571317903373	7.86328827481836
PLK3	na	14.5415447679388	13.8406872231298	12.8053671524841	12.6474578259327	12.384474769081	7.12287790536458	5.70150974643128	6.57648992087792	6.76377398949656	6.82474076682348
NET1	na	45.2087690690388	42.2676879171002	46.1476438891409	53.7011867433373	48.3820147645431	43.3646711855097	44.0303688159887	40.8195926123457	45.391569952633	44.9913616856353
DPY19L1	na	79.9784962236633	68.5044115084204	77.8791826191958	81.0568702837732	78.0221910452102	52.7388213822071	56.0954991181142	57.6009806863101	67.9896125302573	63.7593987943998
AC013489.1	na	15.9225853324916	16.9629971354184	17.7181180726195	20.6884933127078	21.961801923837	19.4864224561269	17.3252328423815	17.877469727444	17.163565210341	18.7680371087646
ZNF791	na	22.8684069953898	22.368787431321	23.1140903947355	19.233833626658	20.39310178642	22.9555961509677	23.1003104565087	22.9421228849017	20.5650006848277	22.0320435624628
PHC3	na	47.7677559974749	39.518191128667	38.4563699076174	40.4072135013825	37.979055958515	41.9253331631822	41.86011671896	39.8368987161226	38.3150202873215	37.8328020769563
GPR160	na	6.58025210169297	5.07957881252913	8.53691143498941	6.95004072223778	6.43992687992211	8.56221592769213	8.42352085117912	8.16391852246914	9.73514290973782	8.90183578281324
CBX2	na	47.9708501981444	49.4909421917976	47.9194556964028	62.3483304326331	58.1244682495534	116.291130983439	118.407483056531	118.56579817123	118.85475680965	128.779890991365
SPTBN2	na	129.817813067968	139.292303400455	126.724812669395	157.8305759364	137.963048927562	111.604055885091	113.257732317819	105.337226491303	90.3921703104973	99.3296509432244
GOLIM4	na	30.5859866208321	31.502708965777	38.134222306297	29.376044215505	29.1860788724675	48.1255584901316	47.0466513915201	51.5914295517147	43.984079411466	44.6946338262082
RBM4B	na	13.7697868053946	12.9086544134915	16.4295276673381	14.0213030849797	14.2421459844431	18.9328309090779	18.943725931691	20.4475922252584	18.1409891972624	20.2887673883285
ATP5MD	na	26.9709098489144	27.1687564009586	31.3691226785696	28.3658638779705	31.2501580006477	21.5162581286401	20.4150832856088	23.4334698330133	19.7048675763368	19.4356747924756
HOXB2	na	24.1682098796748	25.5376989840914	24.0805331986965	40.3263990743797	39.960571921568	22.4758168101918	20.0840278809773	22.9043269658162	32.6850581226539	29.5615129954256
C1QTNF1	na	2.68084344883788	2.51648858602361	2.65771771089293	3.15176265310783	2.39433178868899	9.85392953747327	9.71095853585715	9.78914304314587	9.03139763915436	9.01310873009841
MARCHF3	na	1.29980288428503	1.53785413590332	1.36912730561151	1.73751018055945	2.02279754561656	1.29171360978114	1.43457342006981	1.51183676342021	1.72026621698178	1.63200322684909
SWSAP1	na	2.07156084682927	1.86406561927675	1.812080257427	1.17180919154009	2.22920545843458	2.62033332269889	3.23698617861905	3.17485720318244	2.4631084470421	3.18982448884141
RBM4	na	62.5123949660832	61.886978559988	62.9395876079644	62.0250727246221	62.8718502443678	64.9916476235597	69.0066598987425	69.9602462272703	61.4604202976219	61.6452127959817
XXYLT1	na	29.6111344576184	28.4736023344523	35.7986521967244	36.5685282187511	34.7178109359904	43.1063284635535	43.4786098082695	48.4165723485323	57.7462091473203	55.1171998885853
UBXN2A	na	11.373275237494	10.3455641869859	14.4563736092509	9.77854566733455	11.1460272921729	13.5814459542703	13.4261358544995	14.438041090663	14.5049719659146	15.1702118132109
CCS	na	10.967086836155	11.1843937156605	10.7919446442319	12.041349623412	10.402958806028	15.3160328016907	12.8743768467803	13.984490061637	12.4719300731179	14.3542101997864
CEP19	na	0.568663761874701	0.419414764337268	0.523489852145577	0.363664921512442	0.37153424307243	1.10718309409812	0.956382280046538	1.70081635884774	1.29019966273634	1.33527536742199
KLHL15	na	21.8529359920421	15.0523298756597	15.9463062653576	15.8396276925419	17.9162068326038	12.6218872727186	11.1823158897749	12.0191022691907	11.2599243293353	13.464026621505
FBXO45	na	44.2745357459589	36.9084992616796	39.5033496119085	40.1647702203742	34.4701214406088	20.3352628282688	18.3551829901239	18.2932248373846	20.0567402116285	20.6967681950408
GNG5	na	60.2377399185844	66.453939327216	63.7449566112652	61.6210005896082	62.0875001756594	43.5122955980561	49.1801195547008	49.0968988920714	47.8546783996751	46.6604558949127
FAM3C2	na	30.6672243011	25.3046907816818	33.3825451868218	27.2344618999318	24.2735705473987	40.5229012439912	40.0944878942587	39.0809803344125	35.3045544076034	36.5346176919627
SLC25A30	na	28.5956634542707	25.2580891411999	27.5436199128903	25.779802213882	26.3376496755789	15.3529389048273	13.3157840529556	13.2663675990124	14.4658750064377	12.2400242013682
LEMD3	na	29.8142286582879	25.8639104674649	29.3959686204824	28.6891215859815	27.4109708222326	29.7094130249662	26.4844323705195	29.3296332103521	28.5407804181069	29.2647851359985
C16ORF91	na	13.0386476829842	13.9804921445756	14.1744944580956	15.3143339170239	15.7695645392965	8.2300609994627	6.87859562956548	7.8615511697851	6.84196790845027	7.71492434510481
FAM174A	na	9.05800134986131	7.54946575807082	11.758387448193	7.31370564375022	5.90326630659527	7.12287790536458	6.8050277618696	7.78595933161409	7.81939189537174	7.30692353839254
RGMB	na	47.9302313580105	48.1860962583039	38.9395913095979	41.9022804009336	42.1897773800026	20.2983567251322	21.8496567056786	21.316898364225	22.5980425776243	20.7338591774692
FAM53A	na	3.53383909164993	3.35531811469814	3.06040221254337	3.55583478812166	3.67406084816069	4.31801406698267	4.85547926792858	5.82057153916782	4.30066554245446	5.78619325882861
CYB561D1	na	17.3848635773123	17.8018266640929	15.422816413212	18.2640605026249	16.9254488510774	17.5303989898869	17.656288247013	17.6884901320165	19.4702858194756	19.1760379154769
ZDHHC24	na	18.2378592201243	19.2464775190324	17.3154335709691	19.9207562561816	19.2784990572027	15.8327182456031	16.1849308930953	15.7608982586557	18.6883466299385	16.4683961982045
TRMT10C	na	24.8587301619512	20.4581201715623	28.7516734178417	23.2341477632949	25.0992021986708	16.7922769271548	17.2884489085336	19.2381228145222	18.531958792031	15.5040306550664
CTU2	na	36.5163372803826	38.1667435546914	36.7650950006855	44.0034555030055	40.6623588251492	20.6674177564983	20.8197065579362	20.5609799825149	22.7544304155318	22.6996812461738
MGA	na	37.7349024843998	35.0444336424028	36.281873598705	34.6693891841861	36.8231716467341	32.6988073790312	34.5768978170671	31.8997557081665	27.4460655527548	31.0080613101328
C12ORF66	na	5.84911297928264	6.43102638650478	6.20134132541683	6.2227108792129	4.74738199481438	9.89083564060988	8.79136018965856	10.545061424856	9.46146419339981	9.23565462466874
PIGG	na	14.7446389686083	12.2562314467446	15.0201319115616	14.789040141506	14.1183012367523	21.4793520255035	24.3141802734908	20.9011432542844	20.9168733201194	21.0676780193247
PRPF8	na	716.150770400918	724.795314415281	632.456278292187	689.7915416821	669.215734938573	537.352861668955	539.399605946247	525.287683450353	544.542451593688	543.790893382604
ADCY6	na	35.1759155559637	34.1590024732464	28.2684520158611	33.2551367116378	34.9242188488084	35.2084223923202	34.9447371555466	34.6210618823228	32.7241550821307	30.7855154155625
REP15	na	0.487426081606887	0.466016404819187	0.483221401980532	0.727329843024884	0.784350068708463	1.62386853801058	1.47135735391775	1.13387757256516	1.95484797384294	1.70618519170587
PITPNA	na	95.8198438758872	100.286730317089	98.013407701718	87.2795811629861	90.5717921445456	82.4113283040368	78.460130897664	81.1100423574944	79.0931490216852	76.5928787146223
DDX23	na	55.8102863439885	57.7394325570972	58.3489842891493	61.8634438706165	61.3857132720781	60.7843518659868	59.553188899821	58.2813072298492	54.5793554296948	58.4182973247119
ZNHIT2	na	18.5628099411956	21.4367546216826	18.3221448250952	27.2748691134332	21.5489860982009	18.1208966400726	19.0540777332349	18.0664493228715	18.8447344678459	20.3629493531853
ZBTB4	na	52.113971891803	56.6209931855312	51.4228108607617	40.9325072769004	43.3869432743471	71.5978400850118	71.8390228050342	72.3035932105716	68.3023882060722	67.691042931809
TNK1	na	21.446747590703	21.6231611836103	21.3825470376386	20.8501221667133	18.6179937361851	29.2296336841904	30.751368696881	29.4430209676086	33.7797729880059	31.7498809587006
ZHX3	na	39.4408937700239	40.4502239383054	35.5570414957342	37.295858061776	33.3142371288279	24.9854318234809	26.0798090981921	29.9343679157202	21.8942973070409	22.2174984746047
PHLDA3	na	20.99994034923	24.5124628934892	23.7583855973762	21.6986736502424	20.7646360294925	38.8252204997074	40.3151914973464	38.2116741954459	38.197729408891	37.2393463581021
SLC16A13	na	4.58992893513152	5.96500998168559	4.38926106798984	3.59624200162304	4.91250832506879	6.97525349281816	7.0625152988052	5.32922459105625	6.45099831368169	5.56364736425828
STAG3L3	na	55.3634791025156	46.2754289985452	43.8523422297333	57.58027923947	57.1749918505906	54.1043471982615	50.3204215039871	45.7330620934614	48.1674540754899	54.1157433630188
SNHG11	na	5.28044921740794	5.77860341975791	4.79194556964028	5.37415939568387	5.57301364608645	6.60619246145212	7.09929923265315	8.16391852246914	8.64042804438577	7.82619729238997
C11ORF45	na	1.34042172441894	1.02523609060221	1.40939575577655	1.73751018055945	0.908194816399273	3.10011266347474	3.08985044322728	3.77959190855053	3.32324155553299	4.30255396169307
EXO1	na	36.80066916132	35.510450047222	38.6979806086076	41.0537289174046	40.7862035728401	20.9257604784545	19.9736760794335	19.8428575198903	17.6327287240633	19.9920395289014
RALGAPA1	na	73.8450513634434	64.6830769889031	64.3489833637409	57.9035369474811	54.8632232270288	63.5154034980955	60.5831390475634	64.2152665262735	62.8679108387888	67.7652248966658
PMS2P6	na	19.8626128254806	17.1028020568641	17.7986549729496	19.7995346156774	24.7276679555984	19.6709529718099	24.7188035458182	21.1279187687975	19.2357040626145	18.4342182669091
LIG4	na	5.40230573780966	4.2407492838546	4.59060331881506	3.59624200162304	3.55021610046988	8.63602813396534	8.49708871887501	7.29461238350252	7.07654966531143	6.49092192496799
GTF2IRD2B	na	11.0889433565567	12.582442930118	12.9664409531443	10.3442466563539	9.70117190244678	19.855483487493	19.3483492040184	19.1625309763512	21.6988125096566	19.6582206870459
ATP2A2	na	500.383491609603	467.414454033644	457.570399225399	485.290634151603	473.334625674275	353.892622976896	370.708485319577	362.878619139936	362.076941715188	349.471236440277
ZWILCH	na	12.8761723224486	10.858182232287	11.2348975960474	14.8698545685087	14.572398644952	14.7993473577782	16.5159862977267	16.7813880739644	14.4658750064377	16.0603953914922
RPL4	na	2656.39090707727	2808.02844887849	2942.85860651161	2808.13970949207	2907.33801520689	2597.30391434164	2523.41464590279	2595.63474319708	2362.43377638919	2593.77240121721
SNAPC5	na	8.32686222745098	7.36305919614315	8.81879058614472	9.17243746481382	8.50400600810228	10.9242065284348	11.0719640882311	9.90253080040239	10.9471486535204	10.0887472205217
C12ORF76	na	6.37715790102344	7.68927067951658	6.96644187855268	7.39452007075299	7.76093752195742	7.12287790536458	5.92221334951895	6.53869400179242	6.56828919211226	6.82474076682348
CNTNAP2	na	43.340302422879	38.0269386332456	36.9261688013457	40.0839557933714	42.3961852928206	18.1947088463458	16.6631220331185	21.0523269306264	17.3199530482484	17.1731248643439
BBS1	na	21.1217968696318	22.0891775884294	17.8389234231147	19.5570913346691	17.9162068326038	29.8570374375127	29.3903631445071	28.5359189095565	26.1167689305416	28.4116925401456
DENND4A	na	36.4757184402487	33.4599778660176	32.8993237848413	32.649028509117	29.1035157073403	26.5354881552183	27.2568949813263	28.0067760423594	28.6580712965374	25.3702319810177
ANKRD36C	na	8.89552598932569	10.8115805918051	11.0335553452222	11.9605351964092	12.2193484388266	11.7361407974401	11.5501552282543	13.7955104662094	11.3772152077659	12.4625700959385
MFSD4A	na	1.50289708495457	2.05047218120442	2.09395940858231	1.45465968604977	1.32101064203531	2.84176994151851	3.31055404631494	3.70400007037952	4.41795642088503	3.15273350641302
PELI3	na	18.40033458066	20.1319086881889	20.8187887353279	28.1234205969622	24.2735705473987	16.9029952365646	17.2148810408377	18.028653403786	23.4972726455921	19.3244018451904
TTC9B	na	0.771757962544237	1.4912524954214	1.12751660462124	0.606108202520737	1.15588431178089	0.405967134502644	0.514975073871213	0.831510219881117	0.586454392152881	0.704728666139382
TMEM81	na	2.35589272776662	2.42328530505977	1.85234870759204	1.57588132655392	1.40357380716251	1.32861971291774	1.58170915546158	1.47404084433471	1.17290878430576	1.52073027956393
MRPL11	na	38.5878981272119	45.2967945484249	48.8858985003639	62.227108792129	63.8626082258943	38.862126602844	38.8806180772766	37.7581231664198	41.4818740049471	45.5477264220611
IL20RB	na	6.66148978196079	6.89704279132396	6.72483117756241	5.01049447417142	5.24276098557762	5.31447885167098	6.32683662184633	4.64889804751715	5.12170169146849	5.30401048725956
AKIRIN1	na	72.66710499956	66.2209311248064	65.5973053188573	55.1154392158857	52.3863282732126	45.6528495799792	41.7865488512641	42.2180416185094	43.6713037356512	44.8800887383501
MSL2	na	33.8354938315447	28.9862203797534	31.9328809808802	33.6188016331502	31.7868185739745	34.6548308452712	36.0482551709849	34.5076741250663	36.6338510298166	36.5346176919627
ZNF497	na	1.90908548629364	1.53785413590332	2.01342250825222	1.73751018055945	1.81638963279855	3.87514082934342	3.27377011246699	4.08195926123457	4.0660837855933	4.71055476840534
ANGEL2	na	11.2107998769584	10.6251740298775	11.2751660462124	11.4352414208912	11.8065326131905	16.0172487612861	17.5459364454692	16.7813880739644	17.2808560887715	16.0974863739206
UGT8	na	28.5956634542707	24.2328530505977	30.2818745241134	32.1641419471004	34.0573056149727	18.8221125996681	18.6862383947554	19.3515105717787	18.4146679136005	18.7309461263362
IQCK	na	4.75240429566715	4.56696076722803	5.43624077228099	4.24275741764516	4.04559509123312	6.64309856458872	7.79819397576408	6.16073481093736	6.95925878688085	5.89746620611377
ZNF266	na	5.76787529901483	5.4989935768664	5.3557038719509	7.96022105977234	6.72889795786734	7.97171827750647	10.1891496758804	8.88204098509374	10.1652094639833	10.311293115092
SLC29A2	na	40.9031720148446	44.9239814245696	40.0268394640541	51.3979755737585	48.9599569204335	45.3206946517497	45.79599764069	44.4857967636397	40.6217408964562	38.1295299363834
BRSK2	na	43.9089661847537	48.9783241464965	41.8389197214811	46.2258522455815	42.0659326323118	24.9116196172077	23.8359891334676	22.4129800177046	22.0506851449483	21.7724066854641
B4GAT1	na	26.3616272469058	27.0755531199947	28.4697942666864	29.9417452045244	30.0117105237396	22.8079717384213	22.0335763749183	23.1311024803292	20.760485482212	20.4371313180421
TMEM167A	na	38.2223285660067	28.2405941320427	31.4093911287346	28.1638278104636	30.0529921063032	21.1841032004107	21.6289531025909	22.1106126650206	21.5424246717491	20.6596772126124
SH3PXD2B	na	29.7329909780201	30.1512613918014	29.5973108713076	27.2344618999318	26.7504655012149	34.1012392982221	34.1722745447398	33.9785312578693	35.8128148808026	29.8211498724244
RESF1	na	33.9167315118125	35.2308402043305	33.0201291353364	17.6983595136055	21.0948886900013	20.9995726847277	20.6725708225444	22.5263677749612	22.7153334560549	20.1033124761866
LARP7	na	27.4177170903874	30.943489279994	40.1476448145492	27.9617917429567	29.0209525422131	34.5072064327248	29.9053382183783	35.603755778546	38.4323111657521	37.7586201120995
FGFBP3	na	5.72725645888092	5.91840834120367	6.12080442508674	6.9096335087364	5.98582947172248	3.61679810738719	4.4508559956012	3.96857150397806	3.55782331239414	4.41382690897823
NR1D2	na	15.760109971956	12.4426380086723	14.9395950112315	12.041349623412	12.0955036911358	54.2519716108079	54.3298702934129	54.3127357258711	46.4080908990313	50.0357352958961
BRMS1	na	36.1101488790435	39.2385812857755	38.0134169558019	39.9223269393659	38.1029007062058	26.7569247740379	28.2500611952208	27.2130617415638	29.0099439318292	31.601517028987
RPL15	na	1077.86154179336	1172.59047780604	1260.12061101473	1135.52351381585	1162.73705448645	1284.95979290714	1176.71804379572	1217.40655374413	1142.17857415695	1244.73627931429
FAM241A	na	25.1836808830225	21.7163644645741	22.5906005425899	14.6274112875004	14.9439328880244	8.85746475278497	8.8281441235065	6.95444911173297	7.31113142217258	6.60219487225315
HRAS	na	32.6169286275275	37.5143205879445	32.8187868845112	32.7298429361198	33.1491107985735	32.4404646570749	31.7077509769275	31.2950210027984	23.8882422403607	30.3775146088502
SRP72	na	190.218028347088	193.676417842854	221.476475907744	187.772321140924	193.197806397663	135.002525273698	138.013319797485	135.687349516964	130.427456814801	137.051180072896
RIN1	na	52.8451110142133	67.3859721368544	56.4966355815572	75.965561382599	72.4491773991238	35.0977040829104	36.9310695833355	33.2226128761592	38.1195354899372	39.0568044970931
THAP6	na	11.7794636388331	9.04071825349222	9.70469648977569	9.05121582430967	11.6826878654997	11.1456431472544	10.5202050805119	10.0915103958299	9.53965811235352	8.34547104638741
CEP135	na	5.28044921740794	6.61743294843245	5.43624077228099	5.41456660918525	5.65557681121365	7.23359621477439	4.74512746638475	6.80326543539095	6.76377398949656	8.16001613424547
FZD4	na	11.5357505980297	9.55333629879333	11.0738237953872	10.5462827238608	10.4442403885916	9.63249291865365	10.483421146664	9.78914304314587	10.0870155450295	9.97747427323651
BTC	na	17.4661012575801	14.7261183922863	15.422816413212	16.8094008165751	13.7054854111163	14.910065667188	15.6331718853761	14.9293880387746	11.2599243293353	12.4254791135101
DENND6A	na	21.8529359920421	18.5940545522855	19.973151281862	21.4562303692341	23.1176862356178	16.127967070696	17.9505597177966	14.589224767005	18.0236983188319	16.5796691454897
PDE12	na	50.367361766045	44.131753536377	46.1476438891409	48.4886562016589	49.0838016681243	26.9045491865843	26.153376965888	25.0964902727755	25.5694114978656	24.1833205433093
GLMN	na	4.91487965620278	4.33395256481844	5.27516697162081	4.6064223391576	4.87122674250519	5.24066664539777	5.66472581258334	5.51820418648377	4.9262168940842	5.78619325882861
YIF1A	na	42.487306780067	53.3588783517969	50.1744889056453	53.6607795298359	54.1614363234475	40.3752768314448	41.3083577112408	44.5235926827252	48.2847449539205	44.7688157910649
CNIH2	na	2.84331880937351	3.96113944096309	3.50335516435886	6.70759744122949	6.02711105428608	4.87160561403173	4.41407206175325	4.61110212843165	5.98183479995938	4.63637280354856
NDUFA11	na	39.847082171363	46.0890224366176	45.1812010851798	49.5392437526949	51.7671045347585	42.1467697820018	39.6162967542354	41.6511028322268	43.5931098166975	42.0240830913642
RSRC1	na	7.02705934316595	9.18052317493798	11.3557029465425	9.69773124033179	8.7516955034839	11.7361407974401	12.6536732436927	13.3041635180979	14.2703902090534	13.2414807269347
RAB1B	na	94.7231351922717	103.409040229378	104.899312679941	108.412553824209	109.478756958676	135.888271748976	139.962868291426	144.909553773827	156.70061358325	151.294117325397
METTL15P1	na	0.568663761874701	1.07183773108413	0.322147601320355	0.444479348515207	0.288971077945223	0.405967134502644	0.625326875415044	0.982693896223138	0.430066554245446	0.445091789140662
PTDSS2	na	54.9979095413104	55.9219685783024	52.0268376132373	63.4797324106718	54.3678442362655	51.07804674106	50.2836375701391	47.9630213195062	48.7930054271197	46.5120919651992
MICOS13	na	20.146944706418	26.2367235913202	24.0805331986965	26.1030599218931	24.6038232079076	22.4020046039186	23.2106622580525	20.1830207916598	21.3469398743649	24.0720475960241
C3ORF33	na	3.85878981272119	3.96113944096309	4.06711346666948	4.76805119316313	4.00431350866952	3.83823472620682	3.16341831092316	3.93077558489255	4.33976250193132	3.18982448884141
SEZ6L2	na	9.09862018999522	10.298962546504	9.82550184027083	10.5866899373622	9.45348240706516	25.6866477830764	25.7487536935606	26.2303678453407	27.3678716338011	23.6269558068835
ASPHD1	na	9.62666511173602	9.97275106313059	8.13422693333896	10.9503548588746	9.65989031988317	4.6132628920755	4.4508559956012	4.61110212843165	4.45705338036189	4.45091789140662
KCTD13	na	49.3518907626973	52.0074307778212	44.456368982209	41.3365794119143	45.8638382281633	24.2104036576122	23.0635265226607	24.3405718910654	24.3183087946061	20.9193140896111
CD164L2	na	3.41198257124821	3.21551319325239	3.46308671419382	2.18198952907465	3.7566240132879	3.24773707602115	2.39095570011634	4.34653069483311	4.02698682611645	3.44946136584013
FUT1	na	14.7852578087422	16.636785652045	11.4765082970376	10.142210588847	11.5588431178089	5.75735208931023	5.92221334951895	6.23632664910837	6.21641655682053	5.4894653994015
DHX36	na	67.0617050610808	62.3995966052891	65.2348892673719	54.9538103618801	56.3080786167549	48.1624645932682	49.3272552900926	46.3377967988295	46.9554483317073	49.2568246648999
AC026271.1	na	6.53963326155907	6.38442474602286	6.76509962772745	6.14189645221013	6.15095580197689	5.68353988303702	5.92221334951895	6.91665319264747	7.54571317903373	6.37964897768282
FBXW8	na	27.0115286890483	31.1764974824036	27.5436199128903	28.6891215859815	28.4430103863227	22.6972534290115	23.1738783242046	21.619265716909	23.2626908887309	19.3985838100472
KLC2	na	76.8914643734864	86.8654578582964	72.1207942455945	77.016148933635	77.733219967265	62.5558448165438	65.8064576539714	63.0435930346228	68.9279395577019	69.5455920532284
CTBP2	na	75.0636165674606	74.1432100067326	76.228176162429	72.1268760999677	74.5958196924312	99.0559808186452	98.5809427124893	94.2630221992502	86.4433774033346	90.2423602482692
ZDHHC14	na	19.5376621044094	18.8736643951771	18.8053662270757	16.6073647490682	16.6777593556957	14.8731595640514	14.0146787960666	16.2900411258528	14.4267780469609	13.5011176039334
ATR	na	53.6574878168915	49.5375438322795	48.2013348475581	47.6401047181299	47.556383113271	41.1503049973135	39.910568225019	39.4589395252675	36.4383662324323	39.2793503916634
SNHG29	na	863.515922406734	853.136232302485	851.355573389368	898.454392203239	1002.11041673147	738.860184794813	753.849940279759	758.979851156032	826.705208138177	799.162307402059
UBE2C	na	53.6168689767576	60.2559211431208	59.5973062442657	84.4106690043879	81.3659992328621	66.0988307176578	62.3855518061126	60.0199195077824	94.5755449745212	96.9558280678076
DSG4	na	0.974852163213774	1.21164265252989	1.24832195511638	1.17180919154009	0.61922373845405	0.295248825092832	0.257487536935606	0.491346948111569	0.273678716338011	0.296727859427108
GK5	na	14.7040201284744	12.8620527730096	14.9395950112315	18.0216172216166	16.0585356172417	13.1016666134944	11.9179945667338	11.8301226737632	13.1365783842245	13.7236634985037
VCPIP1	na	13.6073114448589	11.464003558552	14.2147629082607	8.92999418380552	8.62785075579309	14.9469717703246	13.1686483175639	13.1907757608413	14.0358084521923	12.6109340256521
PDIK1L	na	20.3500389070875	15.6581512019247	19.973151281862	18.4660965701318	18.2877410756763	15.0207839765978	15.5963879515282	16.8191839930499	16.3816260208038	18.805128091193
TRAF6	na	13.7697868053946	11.6038084799977	12.3221457505036	11.7584991289023	11.2285904573001	17.9363661243896	16.5159862977267	17.8396738083585	16.3816260208038	15.7265765496367
ZNF654	na	16.4100114140985	13.9338905040937	18.2416079247651	11.1523909263816	8.7104139209203	14.9838778734612	14.0146787960666	14.513632928834	12.7847057489328	14.4283921646431
TVP23C	na	16.206917213429	13.747483942166	13.7718099564452	13.4960093094617	12.9624169249714	9.85392953747327	10.4098532789681	10.9608165347965	10.3606942613676	9.27274560709713
MRPS22	na	66.8179920202774	69.9490623633599	77.8791826191958	70.5105875599124	68.7338349683995	64.3273377671008	62.9373108138318	65.3113481797532	62.3596503655896	64.5012184429676
PACS1	na	80.140971584199	79.5956019431171	72.8456263485653	85.5016637689253	82.2329124666978	105.440736661278	109.910394337656	102.540328478976	114.045830793997	99.0700140662257
MARCKSL1	na	129.7365753877	128.713731011059	134.577160451578	150.031983730633	150.43008686177	168.254924199778	182.485095819649	174.843921689547	196.735900087553	178.778535304833
SH3BP5L	na	27.3364794101196	24.5124628934892	23.1140903947355	26.1030599218931	25.5120180243068	38.5668777777512	39.0277538126683	38.3628578717879	43.5540128572206	36.6829816216762
TMEM51-AS1	na	4.63054777526543	5.91840834120367	4.42952951815488	4.97008726067004	4.58225566455997	4.6132628920755	4.4508559956012	4.15755109940558	4.57434425879247	4.56219083869179
YPEL2	na	0.365569561205165	0	0.241610700990266	0.16162885400553	0.288971077945223	7.27050231791099	7.28321890189287	7.59697973618656	7.93668277380232	6.1200121006841
ABO	na	10.0328535130751	11.3708002775882	8.17449538350401	8.68755090279723	9.70117190244678	27.3474224242236	28.5811165998523	27.2130617415638	28.4234895396763	23.4415008947415
PSMD2	na	157.763575080096	155.136861164307	156.483197341362	169.023374076283	166.488622479012	120.424614534739	121.313413830519	119.094941038427	130.583844652708	129.632983587218
FAM182B	na	0.528044921740794	1.30484593349372	1.0872481544562	1.21221640504147	0.577942155890446	0.701215959595476	0.919598346198594	1.02048981530864	1.21200574378262	1.07563849042327
FAM131A	na	15.2320650502152	16.2173708877077	13.57046770562	13.0919371744479	13.6642038285527	11.367079766074	10.1155818081845	10.3560818294285	11.338118248289	9.97747427323651
CSRP2	na	3.57445793178384	2.88930170987896	3.30201291353364	3.87909249613272	4.21072142148754	5.4621032642174	3.71517731864232	4.2709388566621	3.71421115030158	4.26546297926468
PARL	na	32.9824981887327	29.8250499084279	31.9731494310452	31.9621058795935	32.4886054775558	21.1102909941375	21.3346816318074	24.6429392437495	22.40255778024	23.1447730353144
DDIT3	na	252.4054725921	277.37296414838	237.060366121616	189.509831321484	219.370329742988	141.128938394374	140.661763034537	132.77706374738	119.284823363896	138.609001334888
PCCA	na	39.1971807292205	34.2988073946921	40.3489870653745	27.9617917429567	28.7319814642679	36.3156054864184	39.6162967542354	41.1597558841153	32.7632520416076	31.9724268532709
DCTN2	na	66.9398485406791	74.7490313329975	71.2751567921285	63.2776963431649	63.4085108176947	70.1954081658209	70.9194244588356	76.3855524718062	75.5744226687679	77.33469836319
ZNF408	na	21.6092229512386	29.6852449869822	22.711405893085	25.0928795843585	24.9340758684164	19.1542675278975	20.0104600132814	17.499510536589	20.1349341305822	18.1745813899104
CTDSP2	na	39.6846068108274	39.8444026120405	38.6577121584426	37.2554508482746	36.4516374036617	163.01425755438	175.201876917756	172.273799191733	190.089416976487	176.07089358756
CKAP5	na	278.929575199541	280.355469139223	281.677808904485	301.518627147316	290.08568067444	247.639952046613	242.075068653318	235.657555498126	270.902832215154	273.842723268792
ARHGAP1	na	53.5356312964897	57.273416152278	48.8456300501988	56.2872484074258	54.5742521490836	60.6367274534404	64.6293717708372	63.1947767109649	68.7324547603176	61.6081218135533
MED16	na	22.0560301927116	26.1901219508383	22.0268422402793	24.405956954835	22.7048704099818	37.2382580648335	38.0713715326218	38.1360823572748	41.3254861670396	43.5448133709281
ATG13	na	33.9573503519465	35.2308402043305	34.7516724924333	35.6795695217207	34.8416556836812	81.8946428601243	86.2951088072761	86.8550220584912	89.1801645667147	87.831446390424
GOLGA8A	na	63.487247129297	67.8519885416736	54.6845553241303	75.0361954720672	80.6229307467172	70.084689856411	61.3923855922181	58.0923276344216	61.3822263786682	64.056126653827
TP53I11	na	14.3384505672693	16.9163954949365	13.8120784066102	19.5166841211677	18.8656832315667	27.4581407336334	26.2637287674318	27.4020413369913	33.0369307579456	28.0036917334333
CENPS	na	6.13344486021999	6.57083130795053	7.36912638020312	7.03085514924055	8.38016126041147	8.15624879318949	6.25326875415044	7.93714300795611	7.78029493589488	9.42110953681068
DOLK	na	17.059912856241	18.1746397879483	15.8657693650275	16.0012565465475	19.6500333002752	12.6587933758552	12.9847286483241	13.1151839226703	15.8342685881278	14.6509380592135
CCNE2	na	25.5086316040937	23.6270317243328	27.9865728647058	31.7600698120866	35.2544715093172	11.6992346943035	11.3294516251667	11.2253879683951	8.05397365223289	9.12438167738357
PHYKPL	na	46.5898096335916	47.9996896963762	41.1140876185103	43.1144968059751	44.542827586128	41.0026805847671	42.7061471974627	38.7030211435574	40.5435469775025	38.8342586025228
ZNF519	na	9.26109555053085	8.9941166130103	8.2550322838341	11.1927981398829	12.3431931865174	9.33724409356082	8.31316904963529	8.73085730875172	7.50661621955687	11.8320233946559
LSM1	na	13.8104056455285	12.6290445706	14.3355682587558	11.9201279829078	12.384474769081	12.0682957256695	10.9616122866872	12.6238369745588	11.4554091267196	11.3869316055153
BANF1	na	56.053999384792	54.9433341281821	58.8724741412949	69.621628862882	76.5773356554841	48.3469951089513	48.2973051423502	48.7945315393873	70.9609814504986	53.4851966617362
CHRNA7	na	20.4718954274892	20.4115185310804	20.2952988831824	24.8504363033502	23.7781915566355	10.4075210845223	8.49708871887501	11.1120002111386	12.2373483162568	12.314206166225
TMEM9B	na	32.2513590663223	31.0366925609578	35.355699244909	38.3464456128119	37.979055958515	26.5354881552183	26.0798090981921	29.9343679157202	28.6580712965374	28.8196933468579
PTPN2	na	45.0462937085031	43.3395256481844	46.308717689801	43.1549040194765	46.1115277235449	36.6846665177844	37.298908921815	41.0463681268588	36.9466267056315	36.1637078676788
EIF1AD	na	30.0985605392253	26.376528512766	30.7248274759289	27.8405701024525	29.764021028358	17.7149295055699	18.4287508578198	19.6538779244628	23.9664361593144	19.6211297046175
SMAD2	na	73.6419571627738	73.3043804780581	72.9664316990604	72.6117626619843	74.92607235294	84.256633460867	84.2719924456392	81.2990219529219	79.7577973327918	81.2663425005992
EIF3F	na	259.351294254998	316.00572410789	274.147608723622	300.144781888269	288.929796362659	253.54492854847	262.674071608166	248.659351663539	249.79047409765	257.930691807014
ZNF25	na	3.98064633312291	3.77473287903541	3.66442896501904	4.12153577714101	3.59149768303349	6.20022532694948	5.48080614334362	6.00955113459534	6.60738615158912	6.15710308311249
CLTB	na	57.4350399493448	66.2209311248064	71.5973043934489	63.6817684781787	67.0825716658554	52.5173847633875	52.1228342625363	52.0827764998263	54.8530341460328	56.3782932911505
RFESD	na	0.73113912241033	0.932032809638373	0.64429520264071	1.57588132655392	0.866913233835669	1.03337088782491	1.39778948622186	0.793714300795611	1.44658750064377	0.890183578281324
CCDC14	na	58.2880355921569	49.1647307084242	50.4966365069656	64.8939848832202	69.3943402894171	60.2307603189378	53.1160004764308	56.3537153564884	56.7687851603988	56.0815654317234
SART1	na	51.4234516095266	57.6928309166153	60.805359749217	62.9544386351539	58.6611288228803	45.8742861987988	44.2142884852284	43.6920824628441	43.3976250193132	48.1440951920483
PPP2R2D	na	43.3809212630129	41.5220616693895	41.9194566218112	43.3569400869834	44.2538565081827	32.9202439978508	32.7744850585179	32.5422863326201	30.6129192703804	32.8255194491238
POLD4	na	8.32686222745098	9.64653957975716	8.53691143498941	6.10148923870875	5.20147940301402	31.8499670068893	29.3903631445071	28.6115107477275	23.9273391998375	24.2945934905945
CLCF1	na	46.7929038342611	49.2113323489061	36.7248265505205	28.002198956458	26.1725233453245	28.3069811057753	23.7992051996196	21.9972249077641	23.6536604834995	19.5098567573324
LIPT2	na	1.21856520401722	1.63105741686715	1.97315405808717	1.57588132655392	1.89895279792575	1.8083990536936	2.86914684013961	3.40163271769548	3.40143547448671	3.00436957669947
KCNE3	na	40.293889412836	40.4968255787873	36.2013366983749	29.7801163505189	28.4017288037591	45.0254458266569	45.9063494422338	44.9015518735803	43.9058854925123	45.918636246345
ALG10B	na	0.284331880937351	0.0932032809638373	0.241610700990266	0.282850494509677	0.454097408199636	0.885746475278496	0.735678676958875	0.907102058052127	1.17290878430576	1.07563849042327
DRAP1	na	74.8199035266571	100.659543440944	97.5704547499025	78.3495869791806	76.4122093252297	80.0493377032941	68.1974133540877	71.1697156380065	64.0799165825714	64.4641274605392
LONRF3	na	9.91099699267336	9.32032809638373	10.3489916924164	9.41488074582211	8.42144284297507	3.80132862307021	4.04623272327381	3.5528163940375	3.28414459605613	2.78182368212914
UCP2	na	9.01738250972741	9.2271248154199	11.2348975960474	18.7489470646415	14.9026513054608	26.3509576395353	33.3998119339329	28.9894699385826	44.0231763709429	37.5360742175292
C11ORF68	na	33.9167315118125	35.7434582496316	36.7650950006855	45.7409656835649	41.6943983892393	45.394506858023	39.6162967542354	42.1046538612529	46.6426726558924	46.3266370530572
PAAF1	na	8.9767636695935	9.97275106313059	10.6308708435717	8.04103548677511	10.402958806028	6.31094363635929	5.81186154797511	7.25681646441702	5.70815608362137	7.12146862625059
MRPL48	na	23.9651156790053	25.4910973436095	24.2013385491917	22.3451890662645	25.388173276616	17.4196806804771	17.656288247013	18.9357554618382	16.7725956155724	19.3985838100472
RAB6A	na	201.956873145787	183.657065139241	183.261716701117	130.676928463471	134.330269661965	127.436774130694	130.730100895592	121.740655374413	118.229205458021	113.832225072724
P2RY2	na	1.62475360535629	1.02523609060221	1.65100645676682	2.18198952907465	1.65126330254413	3.06320656033813	2.28060389857251	2.79689801232739	3.40143547448671	3.5607343131253
FOSL1	na	370.240727820564	381.527630625468	301.006664983707	235.372018645553	268.536694576239	170.026417150335	150.409505504242	149.029308954147	126.478663907638	109.863489952887
ERCC4	na	6.86458398263032	6.94364443180588	7.93288468251374	6.34393251971705	5.77942155890446	7.63956334927703	7.68784217422025	8.16391852246914	8.56223412543206	6.7876497843951
SUGCT	na	4.42745357459589	5.03297717204722	4.71140866931019	3.31339150711336	3.96303192610592	5.16685443912456	4.00944878942587	4.87567356203018	4.10518074507016	4.15419003197951
CCDC85B	na	49.2706530824295	66.7801508105894	55.0872398257807	88.4109831410248	72.2427694863058	68.0179480807612	61.2084659229784	54.5773071594696	59.0364088100566	76.2219688903384
TMEM70	na	17.506720097714	15.4251429995151	16.7919437188235	18.062024435118	17.2557015115862	11.8468591068499	11.3662355590146	11.4143675638226	12.9019966273634	12.4996610783669
LINC00476	na	2.59960576857006	2.46988694554169	3.06040221254337	2.78809773159539	2.10536071074377	4.09657744816305	3.71517731864232	5.21583683379973	3.90969594768587	3.96873511983757
RPS6KB2	na	50.2048864055093	61.1879539527592	58.6308634403046	67.1163816257963	65.7202794412565	44.1027932482418	44.1039366836846	42.1802456994239	48.7539084676428	49.0342787703296
RMI2	na	2.84331880937351	2.93590335036088	2.69798616105797	3.35379872061474	4.00431350866952	10.998018734708	10.0052300066407	11.4899594019936	7.11564662478828	8.97601774767002
TOM1L2	na	15.7194911318221	18.6406561927675	15.7852324646974	13.6172309499659	14.2008644018795	35.9096383519157	37.0782053187273	38.4762456290444	42.342007113438	40.4291708469435
ZNF77	na	7.10829702343377	6.71063622939629	7.36912638020312	6.10148923870875	6.2335189671041	4.68707509834871	4.41407206175325	5.10244907654321	4.37885946140818	3.96873511983757
MTLN	na	3.940027492989	4.007741081445	5.03355627063055	5.93986038470322	5.73813997634086	4.09657744816305	4.1198005909697	3.89297966580705	3.596920271871	3.8574621725524
KDF1	na	26.5241026074414	33.6463844279453	28.8724787683368	34.0632809816654	33.9747424498455	23.5460938011534	23.2106622580525	24.0004086192959	24.5528905514673	24.8138672445919
B3GNTL1	na	9.91099699267336	9.50673465831141	8.85905903630976	9.33406631881935	10.5680851362824	8.67293423710194	8.42352085117912	8.76865322783723	7.193840543742	7.64074238024803
MLXIP	na	122.100233442525	122.375907905518	108.161057143309	117.989063424037	117.652510306269	94.1843752046135	87.3250589550185	91.3527364296663	87.9290618634552	84.4190760070122
RWDD4P2	na	7.23015354383549	7.08344935325164	10.3892601425814	8.12184991377787	9.20579291168354	5.86807039872004	6.62110809262988	5.36702051014175	5.3953804078065	5.22982852240278
NR2F1	na	4.79302313580105	4.7533673291557	5.75838837360135	5.45497382268663	5.36660573326843	15.094596182871	15.5228200838323	15.6097145823137	16.1861412234195	15.3185757429245
AURKAIP1	na	56.9476138677379	66.5471426081799	67.7718016277697	73.5007213590147	68.7751165509631	38.0501923338387	35.974687303289	37.6447354091633	41.8728435997157	42.3579019332197
TTLL11	na	6.7427274622286	7.5028641175889	6.0805359749217	5.65700989019354	6.97658745324896	5.68353988303702	4.08301665712176	4.42212253300412	4.49615033983875	4.33964494412146
TOMM5	na	39.8064633312291	36.2094746544508	44.1342213808886	40.7304712093935	42.6438747882022	25.5759294736666	24.3877481411867	26.5327351980247	28.2671017017688	24.2204115257377
LINC01106	na	28.6362822944046	26.6095367151756	29.033552568997	31.5580337445797	29.3924867852855	27.6426712493164	25.6384018920168	25.05869435369	26.6250294037408	25.0735041215906
SLC35E3	na	11.9419389993687	12.582442930118	12.1610719498434	13.3343804554562	12.5083195167718	15.1684083891443	15.669955819224	13.0017961654138	17.7500196024939	15.7265765496367
ZNF169	na	2.2340362073649	3.68152959807157	2.89932841188319	3.2325770801106	3.17868185739745	4.76088730462192	4.08301665712176	4.23314293757659	3.20595067710241	4.56219083869179
RUVBL1	na	54.4698646195696	59.3704899739644	66.281868971663	58.7520884310101	59.6931683869704	44.3980420733346	45.1706707652749	43.5408987865021	40.0352865043033	41.6902642495087
SFN	na	1566.22185672333	1877.5800950165	1613.39572431267	1339.09505543581	1258.84057869452	369.651529016226	363.977025425403	390.507435991441	407.976772141021	377.47492817371
MSRA	na	10.6421361150837	11.6970117609616	9.42281733862038	9.2128446783152	10.0727061455192	12.8433238915382	11.2926676913187	13.5309390326109	16.3425290613269	13.5382085863618
CTDNEP1	na	144.318738995772	155.136861164307	141.382528529471	172.215543942892	177.056707615295	136.220426677205	135.548796229673	132.512492313782	148.138379457818	145.69337897871
ETV4	na	24.4931606007461	28.9396187392715	24.483217700347	26.5475392704083	27.2458444919782	31.7023425943429	35.3861443617219	30.8414699737723	44.8051155604801	39.2793503916634
SWI5	na	4.10250285352463	4.33395256481844	4.30872416765975	3.07094822610507	3.50893451790628	7.19669011163778	5.95899728336689	5.7071837819113	6.7246770300197	5.97164817097055
BAIAP2	na	120.150529116098	134.492334430817	116.456357877308	129.909191406945	133.422074845566	79.6064644656549	78.2394272945764	81.90375665829	84.0975598347231	85.828533339291
CREG2	na	1.0967086836155	1.44465085493948	1.12751660462124	0.565700989019354	0.454097408199636	0.479779340775852	0.698894743110931	0.64253062445359	0.156387837907435	0.296727859427108
HOXD8	na	4.38683473446198	5.21938373397489	5.7181199234363	3.87909249613272	4.91250832506879	7.71337555555024	8.20281724809146	6.34971440636489	6.84196790845027	6.26837603039766
RPL7AP66	na	71.4485397955428	82.5781069339599	71.3959621426237	80.8952414297677	79.3844832698092	78.3885630621469	68.013493684848	76.4233483908917	65.1746314479235	63.4997619174011
ZDHHC21	na	31.073412702439	23.9532432077062	27.5838883630554	21.0521582342203	19.9390043782204	23.3246571823337	22.1071442426142	24.0760004574669	21.3860368338417	23.0335000880293
TSPEAR	na	7.23015354383549	6.15141654361326	5.03355627063055	2.9901337991023	1.94023438048936	4.42873237639248	4.56120779714503	4.91346948111569	4.02698682611645	4.30255396169307
PLEKHF2	na	11.0077056762889	9.41353137734757	10.5503339432416	9.01080861080829	8.13247176502985	12.8064177884016	12.2122660375173	12.6994288127298	11.7290878430576	13.8349364457889
DOK7	na	6.09282602008609	5.91840834120367	5.03355627063055	4.40438627165069	5.44916889839564	4.24420186070946	4.7083435325368	4.80008172385917	4.96531385356106	5.67492031154344
UBE2O	na	102.684427858517	108.535220682389	103.288574673339	98.7552297973787	89.2920630850739	84.5149761828232	81.6971170762831	85.645552647755	79.6405064543612	78.4845188184701
ORAI3	na	4.10250285352463	3.54172467662582	2.77852306138806	3.43461314761751	3.46765293534268	10.9242065284348	11.9547785005817	11.6789389974211	12.7847057489328	13.5752995687902
UNC119B	na	59.8315515172454	50.2365684395083	54.0402601214895	64.2878766806995	56.8034576075181	79.1635912280156	82.2488760840022	80.6564913284683	78.6239855079629	78.9667015900391
LYSMD3	na	24.7368736415495	18.9668676761409	25.0872444528226	13.8596742309742	14.2834275670067	15.6112816267835	14.6767896053296	17.3483268602469	14.4658750064377	15.5040306550664
AMIGO3	na	27.9051431719943	31.502708965777	23.2348957452306	23.0725189092894	25.388173276616	7.89790607123326	8.75457625581062	7.93714300795611	9.50056115287667	10.1258382029501
B3GALT6	na	64.8682876938499	69.1568344751673	66.7650903736436	82.7943804643326	79.3432016872455	47.7934035619022	53.8148952195417	54.2371438877001	53.2109618480047	59.4568448327068
NUPR1	na	1.05608984348159	0.652422966746861	0.563758302310621	0.686922629523502	0.701786903581256	2.7679577352453	2.20703603087663	2.64571433598537	2.69769020390325	3.30109743612658
MBLAC2	na	23.1527388763271	20.9707382168634	23.6778486970461	22.4260034932673	21.5902676807645	16.6446525146084	16.4424184300309	17.2349391029904	15.6778807502203	13.0560258147928
TPRN	na	30.3828924201626	37.6541255093903	34.469793341278	37.0534147807677	38.2267454538967	25.5021172673934	26.4844323705195	24.6051433246639	26.4686415658333	29.9324228197095
SLC35A4	na	93.707664188924	97.956648292993	86.3758256040202	101.381698674969	100.107837716738	62.7772814353634	65.3650504477961	66.4452257523183	86.1306017275197	72.0677788583589
CRYBG2	na	4.18374053379245	6.47762802698669	5.19463007129072	4.20235020414377	3.96303192610592	5.5359154704906	5.92221334951895	5.55600010556928	6.13822263786682	4.97019164540406
IP6K1	na	43.2184459024773	40.9162403431246	42.2013357729665	40.4880279283852	39.7954455913136	46.9445631897603	50.1365018347473	48.4921641867033	53.680125361727	52.891740942882
SSNA1	na	30.5859866208321	29.1726269416811	32.1342232317054	38.3464456128119	38.1441822887694	37.6073190961995	38.0345875987738	33.6761639051852	40.7781287343636	44.7317248086365
CSTF3	na	16.3287737338307	13.7940855826479	16.1879169663478	16.8094008165751	16.1410987823689	20.0769201063126	19.2012134686266	25.5122453827161	19.3529949410451	19.8807665816162
YES1	na	67.0617050610808	55.8287652973386	62.577171556479	52.9738569003124	47.3912567830166	46.8707509834871	44.9867510960352	46.300000879744	47.6982905617676	45.2880895450624
CHMP6	na	10.7233737953515	11.4174019180701	12.2416088501735	19.0317975591511	15.191622383406	16.2017792769692	15.3756843484405	14.6648166051761	19.3529949410451	19.0647649681917
DLEU1	na	17.4661012575801	16.2639725281896	15.9463062653576	15.6779988385364	18.2051779105491	10.813488219025	11.3294516251667	12.7372247318153	12.3546391946874	12.0545692892263
UFSP1	na	2.76208112910569	3.40191975518006	3.50335516435886	3.07094822610507	2.64202128407061	2.62033332269889	2.24381996472457	3.09926536501143	3.20595067710241	2.96727859427108
TMEM39A	na	68.4427456256337	62.2597916838433	58.4295211894794	59.5602327010377	64.72952145973	30.853502222201	28.2500611952208	29.5186128057796	30.5347253514266	29.3389671008553
TCP11L1	na	14.6227824482066	11.7436134014435	14.2952998085908	17.011436884082	16.4300698603141	20.409075034542	23.2474461919005	21.9972249077641	28.0716169043846	27.781145838863
CCDC57	na	25.1836808830225	28.66000889638	26.1744926072788	28.0830133834608	29.1447972899039	27.125985805404	27.5143825182619	23.7358371856973	23.9664361593144	23.8124107190254
SPHK1	na	8.48933758798661	9.13392153445606	9.46308578878543	15.9204421195447	12.8798537598442	11.0349248378446	10.4098532789681	9.67575528588936	11.5727000051502	12.5738430432237
MYPOP	na	12.0637955197704	11.5106051990339	12.4026826508337	11.1119837128802	10.8157746316641	12.5480750664454	13.2790001191077	11.6789389974211	11.1426334509047	12.7592979553656
ATAD5	na	19.1720925432042	15.7047528424066	17.1140913201439	21.9815241447521	22.1269282540914	13.8766947793631	13.4997037221954	12.2080818646182	11.8072817620113	13.7236634985037
SMIM19	na	9.01738250972741	8.62130348915495	8.93959593663985	10.5462827238608	9.78373506757398	13.138572716631	14.1618145314583	14.8915921196891	14.114002371146	17.2102158467723
RTTN	na	31.8857895051172	28.6134072558981	27.9463044145408	37.1342292077705	34.5114030231724	18.4161454651654	15.9274433561596	18.179837080128	21.0732611580268	22.1433165097479
ACBD7	na	0.974852163213774	0.559219685783024	1.4496642059416	1.21221640504147	1.15588431178089	6.16331922381287	7.90854577730791	6.95444911173297	10.8298577750899	9.79201936109457
ANAPC2	na	36.6788126409182	44.4113633792685	36.2013366983749	45.0540430540414	46.5243435491809	37.3858824773799	38.9174020111245	36.5864496747691	41.9901344781463	41.2080814779396
ZBTB8OS	na	10.1547100334768	9.92614942264868	10.5100654930766	9.81895288083594	10.19655089321	6.97525349281816	7.3935707034367	8.69306138966622	6.80287094897341	7.67783336267642
SLC35G1	na	15.2320650502152	13.3280691778287	13.8120784066102	17.6983595136055	18.0813331628582	12.4373567570356	13.0215125821721	12.2458777837037	12.9801905463171	14.2429372525012
IDSP1	na	2.35589272776662	2.28348038361401	2.01342250825222	1.373845259047	2.06407912818017	3.02630045720153	2.64844323705195	2.26775514513032	2.34581756861152	2.37382287541686
COX8A	na	93.9919960698613	106.298341939256	98.939582055514	119.403315896585	120.046842094958	68.9036945560397	65.0707789770125	65.3113481797532	77.0210101694117	72.9950534190686
ZSCAN2	na	2.64022460870397	3.30871647421623	2.13422785874735	3.59624200162304	2.5594581189434	8.56221592769213	8.46030478502706	8.5796736324097	8.24945844961719	9.01310873009841
B3GNT4	na	9.30171439066476	11.7436134014435	9.38254888845534	10.7079115778663	13.2513880029167	10.7765821158884	10.1155818081845	9.71355120497486	11.338118248289	9.42110953681068
CDC26	na	2.8026999692396	3.63492795758966	4.14765036699957	3.19216986660921	3.09611869227025	4.53945068580229	4.00944878942587	4.23314293757659	4.9262168940842	4.08000806712274
HSD11B2	na	38.4254227666762	41.1026469050523	35.5167730455691	45.9025945375705	47.6389462783982	56.1710889739113	62.0912803353291	62.2876746529127	67.9114186113036	57.4910227640022
CRLF3	na	22.6653127947202	20.2717136096346	21.5033523881337	20.7289005262092	19.567470135148	17.1982440616575	15.0078450099611	17.0081635884774	16.2252381828964	15.8007585144935
RNPEP	na	92.0422917434338	92.9236711209458	90.5234759710197	117.342548008015	102.791140583372	85.6221592769213	84.2352085117912	81.0722464384089	100.713767612388	95.2496428761017
EID2	na	5.0367361766045	6.43102638650478	5.79865682376639	5.61660267669216	5.53173206352284	8.45149761828232	8.05568151269968	8.76865322783723	8.83591284177007	8.86474480038485
EID2B	na	0.852995642812052	1.86406561927675	1.24832195511638	1.25262361854286	1.81638963279855	1.10718309409812	1.54492522161364	1.24726532982167	2.22852669018095	1.59491224442071
RIMS2	na	5.72725645888092	5.35918865542065	5.79865682376639	6.6671902277281	7.5132480265758	11.9944835193963	9.96844607279276	11.5655512401646	10.5952760182287	11.7207504473708
KCMF1	na	77.5413658156289	78.2441543691414	78.2818671208463	73.7835718535244	69.1879323765991	68.6822579372201	60.840626584499	65.0089808270691	58.4890513773806	61.0146660946991
DNAJC30	na	30.8703185017695	31.5493106062589	29.8791900224629	37.295858061776	35.17190834419	33.4000233386266	32.4802135877343	35.2635925067764	38.8232807605207	37.4618922526724
SPRYD4	na	15.6788722916882	16.2639725281896	12.7650987023191	17.2538801650903	17.9574884151674	20.9995726847277	21.7760888379827	22.7153473703887	20.486806765874	19.6953116694743
VPS37D	na	3.73693329231947	5.732001779276	4.42952951815488	3.6770564286258	3.01355552714304	14.7993473577782	13.1686483175639	13.2663675990124	13.56664493847	14.131664305216
SYNE3	na	30.6266054609661	26.2833252318021	24.1208016488616	16.3245142545585	17.7510805023494	27.125985805404	30.2731775568577	29.4430209676086	20.760485482212	18.2858543371955
CLK2	na	22.4622185940507	25.8639104674649	26.8187878099196	31.800477025588	34.8829372662448	33.6583660605829	30.5306650937933	28.4225311523	33.3888033932373	30.2291506791366
LPCAT4	na	56.3789501058632	64.9626868317946	54.2416023723148	60.7724491060792	64.935929372548	37.6073190961995	36.2689587740726	38.4762456290444	41.0518074507016	34.6058866056865
SLCO3A1	na	0.568663761874701	0.372813123855349	1.0872481544562	0.929365910531796	1.03203956409008	0.627403753322268	0.956382280046538	0.793714300795611	0.977423986921468	1.22400242013682
ZNF575	na	0.893614482945959	1.16504101204797	0.885905903630976	1.05058755103594	0.949476398962876	2.14055398192303	2.72201110474784	2.57012249781436	3.87059898820901	2.8930966294143
WDR25	na	9.78914047227164	10.4387674679498	9.10066973730003	10.3038394428525	9.65989031988317	11.4039858692106	11.8812106328858	11.6033471592501	12.6283179110254	12.3512971486534
SGF29	na	17.6691954582496	22.6483972742125	20.8187887353279	22.6280395607742	22.2920545843458	20.2614506219956	22.0703603087663	19.9562452771468	23.1063030508235	23.2189550001712
PLAAT3	na	2.51836808830225	3.07570827180663	2.93959686204824	2.94972658560092	3.38508977021547	7.04906569909137	6.51075629108605	7.55918381710106	6.95925878688085	6.75055880196671
PHLDB3	na	11.7388447986992	13.9338905040937	11.5973136475328	14.0213030849797	12.590882681899	12.5480750664454	12.2122660375173	13.1529798417558	11.4945060861965	12.6480250080805
PRR15	na	1.74661012575801	1.39804921445756	1.77181180726195	0.969773124033179	1.2797290594717	14.8731595640514	13.8675430606748	15.7608982586557	16.2252381828964	15.2073027956393
USF3	na	22.0966490328455	18.9668676761409	19.2483191788912	15.2335194900212	15.2741855485332	23.0663144603775	24.0566927365552	22.1106126650206	25.8821871736805	21.4756788260369
KBTBD11	na	40.5782212937733	35.3240434852943	33.9463034891324	38.5888888938202	34.6352477708632	37.6073190961995	36.600014178704	36.5864496747691	35.3045544076034	35.7186160785381
B3GNT5	na	10.4390419144142	9.739742860721	11.9194612488531	9.65732402683041	7.92606385221183	8.00862438064307	7.76141004191613	8.84424506600824	7.97577973327918	7.86328827481836
LMNB2	na	287.784482348733	297.924287600906	284.013379014058	324.4295172026	323.812733628904	280.375665528781	264.439700432868	255.04686198899	297.801540335233	306.964970577343
RMDN1	na	8.12376802678145	8.71450677011879	9.14093818746507	11.0311692858774	9.45348240706516	16.4232158957888	15.5963879515282	16.8947758312209	16.6553047371418	16.0974863739206
MEX3C	na	63.9746732109039	60.0229129407112	59.3154270931104	50.9534962252433	55.0283495572832	48.3100890058147	51.2400198501857	45.2417151453498	50.083205089856	50.3324631553232
MYO1D	na	95.2511801140125	100.56634015998	94.2281733862038	92.0880395696506	91.4387053783813	103.115652163672	98.8752141832728	97.3622875642616	96.4912959888873	99.4409238905096
FOXL1	na	3.49322025151602	3.21551319325239	2.01342250825222	1.65669575355668	1.52741855485332	8.11934269005289	6.4739723572381	6.95444911173297	7.03745270583457	6.67637683710993
LRRC37A	na	12.6324592816452	13.4678740992745	11.0738237953872	12.889901106941	12.8385721772806	20.8519482721813	20.0472439471293	21.241306526054	22.0115881854715	21.5498607908937
SCAND2P	na	8.65181294852224	7.78247396048042	7.8926162323487	4.88927283366728	6.19223738454049	8.2669671025993	6.95216349726137	7.21902054533151	7.11564662478828	6.1200121006841
CCDC121	na	0.974852163213774	0.885431169156455	1.12751660462124	0.686922629523502	0.61922373845405	0.922652578415101	1.06673408159037	0.944897977137632	1.72026621698178	1.14982045528004
ACSF3	na	37.0443822021234	36.9084992616796	38.6174437082776	39.1545898828396	39.3000666005503	34.8024552578176	34.0987066770439	34.9612251540924	34.9135848128348	29.9695138021379
BOK	na	27.3364794101196	32.5745466968611	31.1275119775793	31.5984409580811	30.9611869227025	48.9374927591369	43.4050419405736	46.9047355851121	47.3464179264759	44.3237240019243
RBIS	na	15.1102085298135	17.2426069783099	21.744963089124	16.688179176071	19.1133727269483	16.866089133428	16.4056344961829	16.7813880739644	16.6553047371418	16.3571232509193
CDK5R1	na	25.9148200054328	25.4910973436095	24.3624123498518	27.3152763269345	29.6814578632308	13.5076337479971	13.6836233914351	13.3797553562689	15.2869111554518	12.6851159905089
C15ORF56	na	1.17794636388331	0.792227888192617	1.00671125412611	0.606108202520737	1.07332114665369	1.29171360978114	1.32422161852598	1.28506124890718	1.36839358169005	1.59491224442071
RUFY1	na	50.367361766045	54.7569275662544	57.9462997874989	49.9029086742073	52.551454603467	52.3697603508411	47.0466513915201	45.3928988216919	44.5705338036189	45.5106354396327
LRRC37A3	na	8.73305062879006	10.1125559845763	8.41610608449427	8.32388598128479	8.7516955034839	18.6744881871216	19.642620674802	18.2554289182991	17.5545348051096	18.9164010384781
FKBP9P1	na	3.98064633312291	4.56696076722803	5.11409317096064	4.80845840666451	4.74738199481438	8.2669671025993	9.01206379274622	9.14661241869228	9.61785203130724	9.75492837866618
VSIG10	na	26.9302910087805	24.04644648867	23.7181171472111	28.4466783049732	27.7412234827414	33.8428965762659	33.8412191401083	37.0400007037952	35.148166569696	35.1622513421123
IRX5	na	2.03094200669536	2.65629350746936	1.73154335709691	2.14158231557327	3.26124502252466	1.21790140350793	1.50814128776569	1.28506124890718	1.72026621698178	1.48363929713554
METRNL	na	50.0830298851076	56.1083751402301	51.9060322627422	50.9130890117419	50.363530727596	28.6391360340047	26.7787038413031	29.1784495340101	25.4130236599582	29.6356949602824
FAM91A1	na	70.5549253125969	56.4811882640854	62.1342186046635	57.8227225204783	59.1977893962071	48.1624645932682	44.1039366836846	46.7913478278556	42.4983949513454	45.3251805274908
WSB2	na	111.214384286638	103.735251712751	102.644279470698	94.5528795932349	96.6814663639589	38.3454411589316	38.2920751357095	42.936164081134	40.4653530585488	40.0211700402312
TYMS	na	85.1370889206696	96.0459810332344	95.9597167433007	144.051716132428	143.329654660831	62.4082204039974	64.2247484985098	61.9097154620577	65.9565706374606	70.9550493855072
PXMP2	na	12.5106027612434	14.1668987065033	15.3020110627169	19.5166841211677	20.0628491259112	12.5111689633088	14.6767896053296	12.5482451363878	13.7230327763774	13.6865725160754
TCEANC	na	0.324950721071258	0.139804921445756	0.322147601320355	0.444479348515207	0.61922373845405	0.959558681551705	1.36100555237392	1.51183676342021	1.29019966273634	1.00145652556649
PNMA1	na	30.4235112602965	25.8639104674649	30.8053643762589	33.8612449141585	30.3419631842484	44.361135970198	46.458108449953	44.9771437117513	49.2230719813651	47.1426386664818
TYMSOS	na	0.406188401339072	0.885431169156455	0.805369003300887	0.646515416022119	0.412815825636033	1.40243191919095	1.32422161852598	0.718122462624601	0.860133108490892	1.44654831470715
ANKLE2	na	109.630249521416	109.420651851545	108.48320474463	112.776532882358	110.923612348402	95.808243742624	92.9530008337539	91.8440833777779	84.7622081458297	83.8627112705864
GCNT4	na	1.82784780602583	1.63105741686715	0.805369003300887	0.363664921512442	0.701786903581256	0.332154928229436	0.147135735391775	0.226775514513032	0.31277567581487	0.333818841855497
TOB2P1	na	0.487426081606887	0.419414764337268	0.684563652805754	0.686922629523502	0.784350068708463	0.516685443912456	0.698894743110931	0.566938786282579	1.29019966273634	1.11272947285166
MUC20	na	1.50289708495457	1.30484593349372	1.00671125412611	0.565700989019354	0.330252660508826	1.40243191919095	1.21386981698214	1.3984490061637	1.44658750064377	1.40945733227876
THAP4	na	61.1719732416643	74.9820395354071	60.845628199382	74.8341594045603	72.738148477069	49.5279904093226	45.097102897579	47.6228580477367	48.9493932650271	51.9644663821723
NFATC2IP	na	46.1023835519847	40.7298337811969	43.2885839274227	57.054985463952	54.9870679747196	48.6791500371807	44.7660474929476	47.2448988568816	51.5297925904998	49.7019164540406
FAM89B	na	18.2378592201243	18.7338594737313	16.8724806191536	18.7893542781428	18.2051779105491	30.2260984688787	29.9421221522262	33.6383679860997	32.8414459605613	34.4204316935445
SHMT1	na	35.1759155559637	32.4813434158973	32.9395922350063	42.0639092549391	41.3228641461669	36.0572627644621	32.5169975215823	36.2462864029996	40.387159139595	36.0524349203936
DPP7	na	279.33576360088	336.230836077043	300.966396533542	431.912705116277	438.492969990594	222.949769048225	222.17496044158	223.978616500704	229.342764291253	242.723389011374
SEC24C	na	256.061168204151	259.011917798504	235.006675163199	245.5142292344	240.506500015553	160.393924231681	162.621771541759	161.653145928706	170.501840278581	167.873786470886
SMCR8	na	62.2280630851459	58.7180670072175	54.2013339221497	50.9534962252433	50.0332780670872	44.2135115576516	47.5248425315433	44.4102049254687	43.9058854925123	44.7688157910649
MTHFR	na	26.5647214475753	28.2871957725246	22.0268422402793	16.8094008165751	15.0264960531516	22.0329435725526	23.3210140595963	21.7326534741655	20.9559702795963	22.5884082988886
DEAF1	na	78.3537426183071	90.9664022207052	80.8187794812441	103.725317058049	95.6907083824324	73.0002720042028	64.1511806308139	64.32865428353	71.8993084779432	75.517240224199
TMEM80	na	40.8625531747107	40.0308091739681	35.1946254442488	36.4068993647456	37.0295795595522	52.2221359382947	49.5111749593323	50.2307764646365	42.342007113438	40.2808069172299
SIX5	na	23.7620214783357	25.9571137484287	22.4697951920948	28.3254566644691	31.0024685052661	36.6846665177844	35.4964961632657	36.1706945648286	37.1421115030158	38.2778938660969
FBXO46	na	16.9786751759732	18.5008512713217	16.4697961175031	16.0416637600488	15.1503408008424	24.6901829983881	24.9027232150579	23.8870208620393	26.6641263632176	24.442957420308
ZDHHC13	na	19.1314737030703	16.8697938544546	18.9261715775709	21.3350087287299	23.7369099740719	16.9768074428378	18.318399056276	16.5168166403658	20.7995824416888	18.619673179051
SLC38A9	na	4.4680724147298	4.10094436240884	4.87248246997037	4.04072135013825	4.54097408199636	10.9611126315714	11.3662355590146	9.56236752863284	10.4388881803213	10.0145652556649
ACER2	na	1.62475360535629	2.09707382168634	1.4496642059416	1.81832460756221	0.990757981526479	2.62033332269889	2.61165930320401	2.68351025507088	3.32324155553299	2.81891466455753
WDR73	na	25.7117258047633	27.4483662438501	28.1879151155311	29.6993019235161	27.6586603176142	20.4828872408152	23.3577979934443	21.2791024451395	20.7995824416888	19.8065846167595
POLE	na	149.639807053314	148.006810170574	134.335549750588	186.721733589888	183.620479242907	112.231459638413	107.593006505236	105.601797924902	104.701657479028	110.864946478453
PHETA2	na	11.373275237494	14.2135003469852	13.65100460595	15.0314834225143	13.4165143331711	17.2720562679307	16.6631220331185	17.3483268602469	18.6101527109847	17.5440346886278
RHOG	na	45.53371979011	49.6773487537253	45.4630802363351	53.4183362488276	56.5557681121365	38.7883143965708	42.3015239251353	40.2526538260631	48.1283571160131	43.6560863182133
EPS8L2	na	55.4853356229173	64.5432720674574	62.9395876079644	54.1456660918525	50.363530727596	103.484713195038	98.1763194401619	95.8126548817559	94.4973510555675	99.8860156796502
ANO6	na	50.3267429259111	45.0637863460153	46.268449239636	49.5392437526949	50.4873754752868	53.1816946198464	52.6010254025596	55.4466132984363	51.8034713068378	50.8146459268923
ZBTB34	na	7.14891586356767	5.96500998168559	6.56375737690223	8.32388598128479	8.66913233835669	8.56221592769213	7.72462610806819	7.44579605984454	6.56828919211226	9.3469275719539
PRDM16-DT	na	9.82975931240555	10.904783872769	7.40939483036816	12.7686794664369	12.5496010993354	8.45149761828232	8.05568151269968	7.55918381710106	8.13216757118661	8.04874318696031
NUDT4B	na	25.1024432027547	23.0212103980678	21.1006678864833	23.2341477632949	24.2735705473987	20.0769201063126	20.7829226240882	16.3656329640238	20.0176432521517	20.140403458615
FAM210A	na	17.953527339187	15.471744639997	16.5906014679983	12.8090866799382	14.0770196541887	10.7027699096152	8.27638511578735	10.4316736675995	8.3276523685709	8.82765381795646
TALDO1	na	167.309002511564	173.824118997557	173.194604159856	193.065666109605	197.73878047966	150.355464178525	153.094732675142	154.093962111605	158.342685881278	169.542880680164
ULK1	na	4.83364197593496	6.66403458891437	4.55033486865001	5.5357882496894	4.9537899076324	44.8778214141105	46.458108449953	44.4857967636397	49.1839750218883	47.921549297478
RIMKLA	na	13.5260737645911	12.3494347277084	15.1006688118916	11.1523909263816	10.4442403885916	22.8448778415579	23.1370943903566	23.2444902375858	19.5875766979062	19.5098567573324
RPS6KA3	na	43.2590647426112	39.0055730833659	39.1006651102581	39.2758115233437	41.8182431369301	35.5405773205497	33.363028000085	35.2257965876909	33.5060942716679	32.1949727478412
PUS1	na	55.2010037419799	58.0190423999887	57.4228099353533	53.2163001813207	55.3173206352284	31.7761548006161	29.6846346152906	30.5391026210883	27.3678716338011	29.2647851359985
CHD9	na	35.1759155559637	31.5493106062589	32.5369077333559	31.800477025588	31.4978474960293	26.5354881552183	24.0199088027073	25.285469868203	23.7318544024532	21.957861597606
GATD1	na	111.823666888647	119.673012757567	113.59729791559	144.455788267442	137.467669936799	101.122722594295	101.376521684933	96.2284099916965	95.3183872045815	97.1783739623779
MAN1B1	na	46.3460965927882	49.2113323489061	46.5905968409563	43.0336823789723	42.561311623075	52.0376054226117	51.2768037840336	50.041796869209	49.0666841434577	49.1084607351864
TOP3A	na	71.8953470370158	74.8888362544433	69.3825396343715	77.2585922146433	78.0634726277738	53.403131238666	55.6540919119389	53.708001020503	49.262168940842	50.5921000323219
CASKIN2	na	26.0772953659684	31.8289204491504	24.6040230508421	30.8711111150562	26.3376496755789	28.3438872089119	29.7949864168344	29.2540413721811	29.6745922429358	28.0036917334333
ZBTB38	na	15.313302730483	12.5358412896361	14.9798634613965	10.667504364365	10.19655089321	22.5865351196017	23.3210140595963	23.5090616711843	20.2522250090128	22.5884082988886
C8ORF31	na	1.90908548629364	2.0038705407225	1.73154335709691	0.969773124033179	1.2797290594717	1.29171360978114	1.69206095700541	1.77640819701875	1.44658750064377	1.2981843849936
DLGAP1-AS1	na	0.934233323079866	0.792227888192617	0.684563652805754	0.565700989019354	0.701786903581256	1.69768074428379	2.53809143550812	2.07877554970279	1.60297533855121	2.11418599841815
CCDC71	na	13.8510244856624	19.2464775190324	17.5570442719593	17.4155090190958	18.0400515802946	19.8185773843564	20.4150832856088	21.619265716909	22.5198486586706	21.4014968611802
TIMM22	na	36.80066916132	37.793930430836	37.8120747049767	41.7002443334267	45.4097408199636	24.1734975544756	24.7923714135141	23.9248167811248	25.3348297410044	24.5913213500216
PPFIA3	na	11.9825578395026	14.4931101898767	13.1275147538045	12.5666433989299	13.0862616726622	7.60265724614043	7.43035463728464	8.46628587515319	6.76377398949656	7.67783336267642
MAGEF1	na	36.0695300389096	36.6288894187881	37.6107324541514	35.1542757462027	38.8872507749143	39.9324035938056	39.9841360927149	39.6101232016095	42.342007113438	42.9513576520739
NINJ2-AS1	na	1.82784780602583	1.4912524954214	1.40939575577655	1.25262361854286	1.94023438048936	4.53945068580229	4.89226320177652	4.49771437117513	5.70815608362137	5.08146459268923
ZFAS1	na	144.156263635237	150.243688913706	158.255009148624	157.184060520378	179.038223578348	124.742628601722	120.320247616624	130.244737168651	142.625708171581	159.417042477214
PAWR	na	35.7445793178384	33.3201729445718	36.2416051485399	31.8408842390894	34.1811503626635	28.8605726528243	29.5742828137468	29.1406536149246	29.049040891306	29.116421206285
TGIF1	na	24.2088287198087	22.6949989146944	21.3020101373085	16.2032926140544	17.792362084913	45.6897556831158	47.2673549946077	46.1110212843165	46.0953152232164	43.8786322127836
MIEF2	na	2.2340362073649	2.14367546216826	2.5369123603978	3.31339150711336	2.5181765363798	8.34077930887251	9.01206379274622	7.67257157435757	7.81939189537174	8.19710711667386
NR2C2	na	35.013440195428	31.7357171681866	31.0067066270842	29.7801163505189	29.8878657760488	48.5684317277709	45.1706707652749	51.5536336326292	48.988490224504	47.6619124204792
CAVIN1	na	75.5510426490675	76.2402838284189	70.9127407406431	54.9942175753815	51.2717255439953	100.642943253519	98.8384302494249	97.6268589978602	83.4329115236165	83.7143473408729
ARIH2	na	93.4233323079866	95.9993793927524	90.5234759710197	100.815997685949	102.502169505427	64.7333049016035	66.2478648601467	62.5522460865113	63.649850028326	66.9121323008129
ZBTB33	na	31.4389822636442	26.2833252318021	32.1744916818704	23.2745549767963	24.3561337125259	28.0117322806825	29.2064434752673	27.5532250133334	26.1949628494953	27.0393261902952
ZBED2	na	10.3171853940124	8.43489692722728	7.36912638020312	6.62678301422672	8.21503493015706	4.5763567889389	5.84864548182306	5.36702051014175	2.73678716338011	2.85600564698592
IRX3	na	7.06767818329986	9.27372645590181	7.77181088185356	9.13203025131243	10.7332114665369	8.08243658691628	7.79819397576408	7.8237552506996	5.90364088100566	7.90037925724675
SLC25A22	na	230.715011960593	252.441086490553	217.409362441075	256.545398520277	254.294548591796	92.1545395321002	86.4054606088199	88.1022873883128	89.2192615261916	86.2736251284317
RABEP2	na	16.8974374957054	18.6872578332494	17.8389234231147	14.8294473550074	15.0677776357152	16.5708403083352	17.030961371598	18.3688166755556	16.6553047371418	18.6938551439078
ATOX1	na	11.2107998769584	9.69314122023908	10.5906023934067	9.73813845383317	8.17375334759345	7.3074084210476	8.90171199120239	9.37338793320531	8.83591284177007	8.23419809910225
TBL1XR1	na	27.8239054917265	20.64452673349	23.5167748963859	28.4870855184746	24.2322889648351	48.9005866560003	52.2699699979281	47.0559192614541	46.7208665748462	47.5877304556225
SAMD12	na	8.52995642812052	8.38829528674536	9.22147508779516	6.70759744122949	5.94454788915888	13.5814459542703	14.1618145314583	12.9262043272428	13.2147723031782	11.7949324122275
C18ORF32	na	20.5125142676232	21.0639414978272	27.1409354112399	22.8704828417825	21.6728308458917	17.8625539181163	18.318399056276	20.5987759016004	19.8221584547674	21.2160419490382
PIDD1	na	36.9225256817217	44.131753536377	36.4429473993652	64.449505534705	67.0825716658554	40.5229012439912	42.5590114620709	40.0636742306356	43.984079411466	45.5848174044895
RPLP2	na	771.392392983032	879.186549331877	771.422699811755	928.759802329276	907.451747913128	695.42170140303	705.479067269713	724.245401516452	715.396164507561	757.917134941691
HASPIN	na	13.7697868053946	12.9552560539734	12.4832195511638	17.7387667271069	15.8521277044237	8.96818306219478	9.01206379274622	8.05053076521263	11.338118248289	12.314206166225
JUN	na	50.814169007518	59.1840834120367	41.718114370986	25.3757300788682	25.388173276616	11.182549250391	8.01889757885174	6.53869400179242	7.27203446269572	8.30838006395903
CSTF2T	na	14.5415447679388	12.9086544134915	14.8187896607363	15.5163699845309	15.191622383406	17.4196806804771	18.9069419978431	17.726286051102	16.7334986560955	18.619673179051
PGBD5	na	0.771757962544237	0.69902460722878	0.885905903630976	1.13140197803871	1.36229222459891	1.18099530037133	1.39778948622186	1.4362449252492	1.29019966273634	1.37236634985037
GBA	na	21.4061287505691	24.2794546910796	24.523486150512	22.7088539877769	21.4664229330737	35.0977040829104	38.586346606493	40.2526538260631	46.9945452911842	41.7644462143655
CASC2	na	0.771757962544237	0.745626247710699	0.845637453465932	1.29303083204424	0.990757981526479	2.47270891015247	2.17025209702868	2.49453065964335	2.97136892024126	2.2625499281317
ACAD9	na	58.8566993540316	64.0772556626382	61.731534103013	72.3289121674746	75.2563250134488	48.5315256246343	51.4975073871213	48.5677560248743	53.3282527264353	53.9673794333053
IL17RA	na	52.560779133276	58.8578719286633	51.2214686099364	57.0145782504506	54.9045048095924	48.5684317277709	48.370873010046	48.2653886721903	46.3298969800776	45.1397256153488
PNPLA2	na	39.8877010114969	49.6773487537253	39.906034113559	57.58027923947	51.5606966219405	84.2197273577304	88.1710894335212	89.9164915044171	103.646039573152	95.3609158233868
AGTRAP	na	6.70210862209469	9.41353137734757	9.14093818746507	10.0209889483428	11.3524352049909	17.5303989898869	16.8102577685103	16.6302043976223	19.3138979815682	20.3629493531853
SRRM3	na	13.4042172441894	17.6620217426472	14.0134206574354	22.183560212259	24.1910073822715	19.8923895906296	22.3646317795498	20.8633473351989	28.5407804181069	24.62841233245
THAP5	na	21.9747925124438	19.4328840809601	24.5637546006771	21.3350087287299	20.6820728643653	23.58299990429	24.2406124057949	26.3815515216827	24.7483753488516	25.4073229634461
CRACR2B	na	27.8645243318604	34.9978320019209	32.657713083851	35.2350901732055	35.9149768303349	28.0486383838191	23.6888533980758	25.0208984346045	24.3965027135598	27.1876901200088
DNAJC28	na	0.690520282276423	0.652422966746861	0.684563652805754	0.202036067506912	0.12384474769081	0.996464784688309	1.21386981698214	0.831510219881117	0.742842230060315	0.816001613424547
NAALADL2	na	6.05220717995218	5.54559521734832	5.47650922244603	4.52560791215484	5.40788731583203	14.0612252950461	14.9342771422652	16.2900411258528	14.1921962900997	11.9062053595127
CD151	na	99.9223467294118	116.224491361905	101.114078364426	134.515613746102	125.702418906172	114.482731929746	116.27401489335	121.362696183558	126.556857826592	121.398785488116
POLR2L	na	41.0250285352463	51.7744225754116	51.7852269122471	55.0346247888829	51.6432597870677	62.9249058479099	66.1742969924508	60.3978786986375	62.9070077982657	58.1586604477132
FAM20C	na	41.6749299773888	51.588016013484	43.530194628413	47.4784758641244	45.2033329071456	46.2064411270282	48.370873010046	50.5331438173206	40.8172256938405	44.2866330194959
NECTIN3	na	5.56478109834529	5.59219685783024	5.39597232211595	5.81863874419907	5.40788731583203	4.87160561403173	6.43718842339016	5.97175521550984	5.86454392152881	6.1200121006841
ANXA2R	na	0.609282602008609	0.932032809638373	0.322147601320355	1.09099476453733	1.40357380716251	1.18099530037133	0.846030478502707	1.13387757256516	1.87665405488922	2.00291305113298
TMEM94	na	39.1971807292205	46.974453605774	38.7785175089377	50.1049447417142	48.2581700168523	77.1337555555024	82.1753082163064	75.9697973618656	91.0959155810808	89.5005405997015
FLII	na	152.604982383089	178.018266640929	168.604000841041	175.205677741994	178.460281422457	194.089196395401	198.412539175809	189.168575022954	188.56463555689	206.485499178839
SOX12	na	60.7657848403252	63.1452228529998	58.9127425914599	61.8634438706165	56.1016707039369	66.0619246145212	64.1879645646619	66.5208175904893	61.8904868518673	57.5281137464306
HNRNPA0	na	120.80043055824	111.051709268412	114.362398468726	128.292902866889	122.895271291847	108.282506602796	109.800042536112	103.485226456113	109.784262211019	117.504232333135
AC025171.1	na	2.39651156790053	2.42328530505977	2.45637546006771	1.77791739406083	1.85767121536215	3.43226759170417	3.86231305403409	4.53551029026064	4.2615685829776	5.04437361026084
AL162595.1	na	8.65181294852224	9.04071825349222	7.57046863102834	9.77854566733455	9.12322974655633	10.8503943221616	12.0283463682776	12.1324900264472	11.4554091267196	10.9418398163746
TENM3-AS1	na	2.76208112910569	3.02910663132471	3.02013376237833	4.12153577714101	2.84842919688863	3.13701876661134	3.86231305403409	3.06146944592593	3.51872635291728	3.44946136584013
CHID1	na	53.2919182556863	56.9006030284227	53.2348911181887	64.4090983212036	61.0554606115693	42.7372674321875	43.0372026020942	41.8778783467399	43.2412371814057	41.5419003197951
PCDHB9	na	0.324950721071258	0.466016404819187	0.523489852145577	0.404072135013825	0.454097408199636	2.28817839446945	2.42773963396429	2.34334698330133	3.1277567581487	2.52218680513042
ZNF620	na	5.32106805754185	4.9863755315653	4.59060331881506	6.10148923870875	5.32532415070483	4.72398120148531	5.95899728336689	5.66938786282579	5.59086520519079	5.30401048725956
ZNF518A	na	15.8007288120899	12.9552560539734	12.5234880013288	10.6270971508636	13.0449800900986	27.6057651461798	29.9421221522262	28.8382862622405	25.4912175789119	24.7025942973067
TMEM187	na	2.88393764950741	3.35531811469814	2.81879151155311	3.07094822610507	3.50893451790628	4.35492017011928	4.56120779714503	5.06465315745771	5.3953804078065	5.52655638182989
SVBP	na	1.6653724454902	2.51648858602361	2.41610700990266	1.73751018055945	1.44485538972612	3.6537042105238	4.52442386329708	3.25044904135346	3.51872635291728	3.82037119012402
ZNF619	na	3.41198257124821	2.28348038361401	2.81879151155311	3.51542757462027	3.09611869227025	4.53945068580229	4.81869533408063	4.95126540020119	5.82544696205195	4.1912810144079
AP3S1	na	37.8973778449354	38.399751757101	42.2818726732966	39.9627341528672	42.0246510497482	44.0289810419686	41.1244380420011	41.2731436413718	42.6547827892528	42.8771756872171
GRB2	na	94.8856105528073	85.8402217676942	91.6107241254759	78.3495869791806	79.1367937744275	68.0917602870344	64.2983163662057	65.5003277751807	68.3023882060722	65.9106757752464
ZBTB41	na	18.6440476214634	13.188264256383	16.3892592171731	12.6474578259327	14.6962433926428	15.5374694205103	14.382518134546	14.6648166051761	14.9741354796369	14.3913011822147
UBE2N	na	62.3499196055476	63.4248326958913	68.2952914799152	66.2678301422672	67.0000085007282	44.2504176607882	40.4255432988902	45.7708580125469	42.2247162350074	41.43062737251
ARL6IP6	na	14.013499846198	11.8368166824073	11.838924348523	11.7989063424037	15.1090592182788	11.1456431472544	11.5501552282543	12.9640002463283	10.5561790587518	10.5338390096623
MAMDC4	na	17.4254824174462	24.1396497696339	16.348990767008	23.0725189092894	25.181765363798	18.9328309090779	19.7529724763458	17.5373064556745	18.7665405488922	18.9905830033349
CENPBD1	na	7.55510426490675	8.38829528674536	7.36912638020312	7.51574171125714	6.35736371479491	8.45149761828232	8.01889757885174	8.76865322783723	7.42842230060315	8.45674399367258
BET1L	na	81.8469628698231	87.5178808250432	74.375827454837	98.7552297973787	100.066556134174	48.4208073152245	52.2331860640801	54.6528989976407	57.824403066274	54.4866531873027
RPS27	na	700.512516949364	787.055106099124	815.073699790663	811.740512029272	884.829440668273	781.597452227	696.246299873879	766.198871701363	726.85157363428	779.874996539297
RIC8A	na	99.5161583280727	107.230374748895	102.845621721523	120.655939515128	117.858918219087	92.7081310791493	89.7895825228307	89.5763282326476	92.2688243653865	93.1725478601119
IMP3	na	58.7754616737638	58.8112702881814	58.3489842891493	68.1669691768322	65.6789978586929	38.5668777777512	42.3750917928312	39.345551768011	43.43672197879	43.3964494412145
ASB8	na	6.78334630236251	5.96500998168559	6.56375737690223	7.31370564375022	5.69685839377726	13.0647605103578	13.3893519206515	13.2285716799269	16.0297533855121	16.1716683387774
LRRC75B	na	9.42357091106648	11.9300199633712	8.77852213597967	10.9503548588746	10.1139877280828	15.0207839765978	12.8008089790844	13.6443267898674	11.885475680965	12.9447528675076
DMAP1	na	13.2011230435199	14.2135003469852	16.0671116158527	17.1730657380875	18.0400515802946	29.7094130249662	28.3604129967646	28.4603270713855	29.2836226481672	34.7542505354
IMPDH2	na	656.197362363271	707.785715639381	684.724726606414	751.493356698711	760.365469239009	501.037256182536	509.678187397109	519.164744558501	500.753856979606	545.311623662168
ALS2CL	na	11.7794636388331	13.2814675373468	9.6241595894456	10.3442466563539	10.4442403885916	10.998018734708	11.3662355590146	10.7340410202835	8.79681588229321	11.461113570372
NDUFAF3	na	37.8567590048015	39.5647927691489	44.0536844805585	53.3375218218248	53.3358046721755	35.9834505581889	35.7171997663534	36.4730619175126	41.8728435997157	37.3877102878156
C2ORF69	na	45.4931009499761	37.4677189474626	42.2416042231315	40.568842355388	37.2359874723702	25.723553886213	24.0566927365552	24.1137963765524	25.999478052111	27.6327819091494
GRAMD1C	na	0.162475360535629	0	0.201342250825222	0.16162885400553	0	2.58342721956228	2.68522717089989	3.06146944592593	2.38491452808838	2.63345975241558
STAP2	na	9.58604627160211	12.2562314467446	14.0134206574354	10.3846538698553	9.37091924193795	17.1244318553843	19.9368921455855	21.0523269306264	24.1619209566987	21.5127698084653
TWF1P1	na	4.63054777526543	4.79996896963762	5.47650922244603	4.6064223391576	4.33456616917835	5.01923002657815	5.59115794488745	5.06465315745771	5.27808952937592	5.4894653994015
TSSK6	na	0.974852163213774	0.419414764337268	0.483221401980532	0.525293775517972	0.743068486144859	1.36552581605435	1.1770858831342	1.51183676342021	0.938327027444609	1.40945733227876
BOLA1	na	3.53383909164993	3.21551319325239	4.22818726732966	3.87909249613272	3.96303192610592	5.20376054226117	6.17970088645455	5.63159194374029	6.0600287189131	6.08292111825572
PDE4DIP	na	36.760050321186	35.5570516877039	36.8053634508506	34.0632809816654	38.4744349492783	30.4844411908349	31.3031277046001	34.2808986105533	31.4730523788713	29.5615129954256
DDX10	na	66.2087094182688	66.5937442486618	73.9328745030215	59.1561605660239	57.546526093663	34.2488637107685	32.9951886616056	33.1848169570737	31.9031189331167	31.8611539059857
GOLGA8Q	na	0.365569561205165	0.932032809638373	0.926174353796021	0.888958697030414	0.49537899076324	2.54652111642568	1.94954849394102	2.22995922604481	3.01046587971812	2.22545894570331
PPP1R42	na	7.75819846557628	8.38829528674536	9.78523339010578	7.19248400324608	8.50400600810228	7.67646945241364	5.92221334951895	6.61428583996343	6.80287094897341	6.71346781953832
NDUFV2	na	45.8180516710474	47.1142585272198	49.932878204655	52.4485631247944	53.7486204978115	49.4541782030494	49.032983819309	52.8386948815364	50.1613990088097	55.9702924844383
DALRD3	na	30.0579416990914	32.2483352134877	29.3557001703173	37.5383013427843	36.4516374036617	24.9854318234809	26.190160899736	26.5327351980247	28.50168345863	27.4844179794359
LCORL	na	10.4796607545481	9.59993793927524	12.9261725029792	9.01080861080829	9.90757981526479	12.8064177884016	9.34311919737772	11.5655512401646	12.0809604783493	11.7949324122275
SH2B1	na	41.8374053379245	44.9239814245696	39.8657656633939	47.1552181561133	46.0702461409813	43.7337322168758	39.8002164234751	40.4794293405762	41.2472922480859	40.1324429875164
POGLUT3	na	44.5182487867623	39.3783862072213	43.2080470270926	50.185759168717	47.762791026089	38.9728449122538	37.1885571202711	39.8746946352081	38.7059898820901	36.9797094811033
PLEC	na	1202.92695056566	1284.24800840071	1066.34882882054	1173.91036664216	1066.96378293889	851.534517670865	855.116110163149	781.581810769164	767.160538854922	819.673620684958
ZNF543	na	1.78722896589192	0.932032809638373	0.926174353796021	1.73751018055945	1.56870013741693	2.17746008505964	2.20703603087663	1.66302043976223	1.95484797384294	2.67055073484397
GALNT11	na	41.9592618583262	42.5938994004737	38.8993228594329	39.2354043098424	39.5064745133684	32.809525688441	33.8780030739562	35.7927353739735	30.9647919056721	33.7157030274052
WDR6	na	175.27029517781	175.734786257315	166.147625380973	212.946015152286	193.321651145354	212.062468622927	217.135561504412	204.324738576242	222.500796382803	229.92700007358
GEN1	na	14.6634012883405	16.2639725281896	16.0671116158527	16.8498080300765	16.5539146080049	18.0470844337994	17.6930721808609	17.0459595075629	21.9724912259946	21.8836796327492
AQP11	na	2.11217968696318	1.95726890024058	2.01342250825222	2.3032111695788	1.73382646767134	2.10364787878643	2.13346816318074	2.07877554970279	2.18942973070409	1.66909420927748
TMEM11	na	33.4293054302057	40.0308091739681	37.0872426020059	40.9325072769004	40.7449219902765	24.7270891015247	25.7855376274086	28.0445719614449	29.9482709592738	27.7440548564346
ZNF354B	na	16.1662983732951	16.636785652045	16.308722316843	15.7992204790405	15.5631566264784	12.1052018288061	12.9111607806283	10.9608165347965	12.1982513567799	10.6822029393759
ZFAND2A	na	22.4215997539168	26.6561383556575	25.0469760026576	26.5879464839097	30.2181184365576	17.5673050930235	18.3551829901239	13.6443267898674	18.2191831162162	18.0633084426252
PLEKHM3	na	0.487426081606887	0.69902460722878	0.241610700990266	0.525293775517972	0.536660573326843	9.96464784688309	10.483421146664	9.60016344771834	10.2043064234601	9.6807464138094
FAM220A	na	24.3713040803443	26.7959432771032	25.6107343049682	19.759127402176	19.8151596305296	26.2402393301255	29.7582024829865	30.9170618119433	25.8039932547267	26.7796893132965
DNAJC22	na	6.1740637003539	6.01161162216751	6.72483117756241	5.33375218218248	5.44916889839564	19.6709529718099	20.93005835948	18.8223677045816	20.0176432521517	20.2887673883285
CEP295NL	na	1.38104056455285	1.2582442930118	1.48993265610664	1.6162885400553	0.949476398962876	8.08243658691628	7.72462610806819	6.4253062445359	6.95925878688085	6.41673996011121
BEND3	na	59.2222689152367	55.7355620163747	53.557038719509	58.1863874419907	61.6746843500233	57.315178171146	59.0382138259497	56.2781235183174	63.376171311988	60.0132095691326
NT5DC1	na	32.0888837057867	34.7648237995113	35.9999944475497	36.3260849377428	41.1164562333489	30.2260984688787	28.3236290629167	30.1611434302332	29.0881378507829	29.9324228197095
RPS3AP5	na	41.2687415760497	36.0230680925231	43.4496577280829	41.4982082659198	48.6297042599247	42.6265491227776	35.2757925601781	39.26995992984	38.9796685984281	34.6429775881149
TIMM23B-AGAP6	na	47.4021864362697	51.4948127325201	44.2952951815488	49.9433158877087	45.9051198107269	31.6285303880696	31.2295598369043	29.8209801584637	30.7302101488109	30.933879345276
GLDC	na	1.42165940468675	1.16504101204797	0.845637453465932	0.525293775517972	0.454097408199636	0.147624412546416	0.147135735391775	0.113387757256516	0.0781939189537174	0.148363929713554
COX14	na	6.21468254048781	7.92227888192617	7.93288468251374	7.87940663276958	7.71965593939382	8.34077930887251	6.69467596032576	7.89934708887061	8.17126453066347	7.52946943296287
H3P16	na	13.4854549244572	13.0950609754191	14.8993265610664	16.8498080300765	17.0905751813318	23.5091876980168	25.8958894289524	24.3027759719799	24.4355996730367	25.0364131391622
RPL10P16	na	50.0017922048398	46.2288273580633	56.4563671313922	53.0546713273152	59.1565078136435	52.9602580010268	58.192183347447	59.4907766405853	55.5958763760931	53.4110146968794
P4HTM	na	48.4176574396174	59.4636932549282	48.3624086482183	54.7113670808718	57.133710268027	49.2327415842298	49.5111749593323	47.6228580477367	40.9345165722711	43.2851764939294
KLHL11	na	21.2842722301674	14.1668987065033	17.234896670639	14.6274112875004	14.6136802275156	14.910065667188	13.9778948622186	14.21126557615	14.1921962900997	14.8734839537838
CTXN1	na	18.2378592201243	24.4192596125254	22.9932850442403	31.1135543960645	26.3376496755789	46.2433472301648	51.0928841147939	48.9457152157294	50.083205089856	49.4422795770419
SLC25A20	na	4.91487965620278	4.93977389108338	5.63758302310621	5.61660267669216	5.53173206352284	5.79425819244683	5.92221334951895	6.34971440636489	6.0600287189131	7.19565059110737
CTNNBIP1	na	15.1102085298135	17.8018266640929	16.348990767008	17.9812100081152	18.5354305710579	20.4459811376786	21.592169168743	19.3893064908642	23.2626908887309	22.6625902637454
GTPBP6	na	42.7310198208704	45.856014234208	43.4496577280829	52.3273414842903	47.9279173563434	42.6265491227776	46.7155959868886	42.482613052108	47.6200966428139	53.2255597847375
GTPBP6	na	42.7310198208704	45.856014234208	43.4496577280829	52.3273414842903	47.9279173563434	42.6265491227776	46.7155959868886	42.482613052108	47.6200966428139	53.2255597847375
ERN1	na	58.0037037112195	53.1724717898692	44.1744898310537	40.9325072769004	44.5841091686916	25.354492854847	24.2406124057949	22.5263677749612	22.5198486586706	24.7767762621635
GPR35	na	18.6034287813295	17.6154201021653	17.1140913201439	15.8800349060433	14.4898354798248	19.6340468686733	19.642620674802	21.3546942833105	18.8838314273228	20.3258583707569
ARMC10P1	na	4.5086912548637	3.54172467662582	3.58389206468895	3.39420593411613	3.13740027483385	3.10011266347474	3.67839338479438	3.02367352684042	3.08865979867184	3.26400645369819
CSRNP3	na	0.0812376802678145	0.0932032809638373	0.0805369003300887	0.0404072135013825	0	1.07027699096152	1.61849308930953	1.24726532982167	1.21200574378262	0.927274560709713
ZNF713	na	2.11217968696318	2.28348038361401	2.33557010957257	2.3032111695788	2.10536071074377	5.31447885167098	6.14291695260661	5.93395929642433	6.17731959734368	7.15855960867898
PARP10	na	5.68663761874701	6.52422966746861	5.03355627063055	4.84886562016589	5.24276098557762	18.1578027432092	17.7666400485568	17.2727350220759	17.2026621698178	20.0291305113298
SUZ12	na	101.4658626545	85.8402217676942	100.1073671103	94.7145084472405	90.7782000573637	70.8228119191431	73.8621391666711	74.3445728411889	65.3310192858309	65.1688561266786
NSUN3	na	8.48933758798661	7.92227888192617	8.93959593663985	6.86922629523502	7.63709277426661	8.82055864964836	9.08563166044211	7.59697973618656	9.22688243653865	8.41965301124419
KCTD12	na	16.0444418528934	14.5397118303586	15.5033533135421	18.7489470646415	18.4528674059307	9.52177460924384	7.35678676958875	6.72767359721994	5.86454392152881	5.00728262783245
DHFR2	na	1.62475360535629	1.58445577638523	2.21476475907744	2.50524723708571	1.60998171998053	4.76088730462192	5.6279418787354	4.76228580477367	6.0600287189131	5.08146459268923
RPP25	na	60.2377399185844	62.4927998862529	56.0939510799068	75.440267607081	72.6555853119418	48.9743988622735	53.5941916164541	50.4953478982351	47.580999683337	51.6677385227452
GRINA	na	118.241443629804	145.443719944068	123.463068206026	141.18280397383	136.642038285527	123.118760063711	126.720652106166	124.461961548569	141.257314589891	123.698426398676
COX5A	na	113.285945133467	121.956493141181	114.201324668066	136.940046556185	130.03698507535	89.2020512811719	89.2010395812636	84.6628587515319	87.1471226739181	88.1652652322795
ERFE	na	6.86458398263032	7.54946575807082	5.95973062442657	8.76836532979999	8.50400600810228	5.27757274853438	6.10613301875866	4.80008172385917	5.35628344832964	5.4894653994015
FAM219B	na	57.1507080684075	57.0404079498684	47.7181134455776	49.4180221121907	51.6845413696313	43.992074938832	45.0603189637311	45.4306947407774	40.5826439369793	42.7659027399319
ZHX2	na	32.1295025459206	37.5143205879445	29.2348948198222	23.1533333362921	21.8792387587098	27.1997980116772	26.5212163043675	26.6461229552812	26.7032233226945	26.2604155592991
CPNE7	na	117.672779867929	141.063165738768	118.550317285891	157.062838879874	168.717827937447	101.159628697432	91.8862667521635	86.8928179775767	75.261646992953	85.6801694095774
MPI	na	22.9902635157915	23.5804300838508	22.5503320924248	25.9010238543862	22.8699967402362	33.9167087825391	34.7976014201548	37.0022047847097	31.9031189331167	32.9738833788374
TRIM73	na	22.2997432335151	24.7920727363807	20.1744935326872	20.0015706831843	22.9525599053634	14.0612252950461	12.9479447144762	12.5860410554733	10.1652094639833	11.7578414297992
OPLAH	na	89.9301120564706	108.442017401425	83.5570340924671	130.757742890474	121.244007989303	60.2307603189378	60.0681639736922	55.2954296220942	57.4334334715054	61.2372119892694
TMEM52	na	31.3983634235103	38.9123698024021	28.8724787683368	39.6394764448562	37.8964927933878	17.7149295055699	17.9873436516445	15.4207349868862	18.7274435894153	16.3942142333477
APOLD1	na	73.7638136831755	65.1956950342042	73.4093846508759	71.844025605458	69.4356218719808	63.5892157043687	54.6977096318924	59.4529807214998	56.6514942819683	57.1942949045751
RFLNA	na	11.4951317578957	15.1921347971055	10.8322130943969	13.1323443879493	11.8478141957541	14.5040985326854	15.706739753072	14.9671839578601	15.0132324391137	13.9833003755025
EXOSC4	na	23.9244968388714	28.9396187392715	27.1006669610749	27.5577196079428	28.0301945606866	15.1684083891443	18.8333741301472	16.3656329640238	15.4042020338823	14.6138470767851
DPY19L3	na	20.5531331077571	18.2678430689121	20.0939566323571	18.0216172216166	20.2279754561656	23.6568121105632	24.9762910827538	23.8114290238683	18.4537648730773	20.0291305113298
TAF7	na	41.3093604161837	42.7337043219194	45.2214695353448	44.9328214135373	43.1392537789654	41.851520956909	44.0303688159887	44.1834294109557	50.3959807656709	46.2524550882005
ZNF852	na	4.14312169365854	3.21551319325239	4.22818726732966	4.24275741764516	3.26124502252466	3.39536148856757	3.31055404631494	2.68351025507088	2.77588412285697	3.07855154155625
PFAS	na	57.1507080684075	53.4520816327607	49.7718044039948	65.823350793752	63.5736371479491	39.8585913875323	38.7702662757327	38.3250619527024	39.0578625173818	40.2808069172299
HYI	na	12.26688972044	11.2775969966243	11.3154344963775	14.1829319389852	14.4485538972612	17.3458684742039	15.2285486130487	15.1183676342021	20.3695158874434	21.1418599841814
CYBC1	na	47.9708501981444	47.3938683701113	48.2818717478882	58.1459802284893	58.3308761623715	57.3889903774193	58.0818315459032	52.0071846616553	55.9477490113848	54.0786523805904
ZNF552	na	3.3713637311143	3.21551319325239	3.10067066270842	3.51542757462027	3.01355552714304	4.42873237639248	4.15658452481764	4.19534701849109	4.7307320966999	4.71055476840534
GAK	na	168.568186555715	186.033748803819	159.422794203411	167.609121603734	161.163298328307	102.04537517271	95.6750119385017	97.9670222696297	92.3861152438171	97.1783739623779
ZBTB7A	na	76.8102266932186	85.6538152057665	78.3221355710113	79.6022105977234	82.9759809528426	77.9456898245077	75.9588233960039	71.8878381006311	81.0479969955281	76.7412426443358
TUFM	na	321.863689221081	349.465701973908	348.684509979119	391.909563749908	398.491116486463	246.052989611739	247.445522995118	235.166208550014	232.86149064417	244.948847957078
RMI1	na	10.6827549552176	8.06208380337193	10.4295285927465	10.6270971508636	10.609366718846	8.2669671025993	7.72462610806819	9.56236752863284	8.83591284177007	7.78910630996159
CTC1	na	31.8451706649833	31.8755220896324	27.7852306138806	38.4272600398147	39.8367271738772	30.9642205316108	33.5469476693247	34.9990210731779	39.1751533958124	41.5789913022235
FBXO34	na	31.9264083452511	34.1124008327645	30.885901276589	28.0426061699594	29.764021028358	32.5142768633481	36.636798112552	35.7927353739735	35.4609422455108	34.7542505354
LINC00324	na	0.406188401339072	0.233008202409593	0.120805350495133	0.32325770801106	0.24768949538162	0.590497650185664	0.735678676958875	0.982693896223138	1.09471486535204	0.704728666139382
SELENOW	na	16.8974374957054	19.3862824404782	17.0738228699788	16.162885400553	16.7603225208229	24.2473097607488	22.254279978006	23.2066943185003	22.128879063902	23.5156828595983
EIF3K	na	175.514008218613	206.119055851526	181.570441794185	200.904665528874	199.34876219964	120.867487772378	121.46054956591	127.976982023521	120.340441269771	125.478793555238
MRFAP1L1	na	26.6865779679771	23.4406251624051	29.6778477716377	25.4565445058709	21.8792387587098	32.1452158319821	28.8386041367879	31.5217965173114	31.3166645409638	31.0822432749896
SNX18	na	22.8684069953898	22.0425759479475	20.0939566323571	18.7085398511401	18.6179937361851	21.3317276129571	20.7093547563923	20.0696330344033	18.8838314273228	19.3614928276188
AURKB	na	34.2010633927499	39.4715894881851	40.3489870653745	63.3181035566663	62.7892870792406	41.3717416161331	42.9636347343983	42.3314293757659	68.1069034086879	67.1717691778116
MRFAP1	na	110.361388643826	94.1819154139576	111.422801606678	98.997673078387	93.7917555845067	100.938192078612	94.0933027830401	97.3244916451761	103.294166937861	102.445293467209
C3ORF38	na	9.66728395186992	7.40966083662507	7.48993173069825	7.67737056526267	7.84350068708463	13.4338215417239	12.9111607806283	14.1734696570645	14.4658750064377	14.799301988927
TMEM107	na	1.7059912856241	1.53785413590332	1.97315405808717	2.54565445058709	2.06407912818017	3.17392486974795	4.26693632636148	3.89297966580705	6.02093175943624	3.93164413740918
RRS1	na	69.9862615507222	76.0538772664913	70.6711300396529	75.9251541690976	67.6605138217458	43.9551688356954	40.1680557619546	39.5345313634385	40.2698682611645	45.250998562634
RCC2	na	216.092229512386	198.476386812492	192.684534039737	204.783758025006	199.472606947331	223.577172801547	234.276874677554	224.01641241979	229.342764291253	226.959721479309
DPM3	na	11.0483245164228	11.2775969966243	12.9664409531443	13.3747876689576	13.6229222459891	13.4707276448605	13.6100555237392	12.9262043272428	13.7230327763774	13.5752995687902
CYC1	na	162.150409814558	190.693912852011	185.91943441201	255.45440375574	251.900216803107	105.034769526775	101.376521684933	101.595430501838	113.107503766552	109.047488339462
PER1	na	27.580192450923	28.7998138178257	28.1879151155311	21.2946015152286	20.8884807771833	28.6760421371413	23.9095570011634	23.5468575902698	24.2401148756524	23.9236836663106
H3P47	na	3.81817097258728	3.72813123855349	4.79194556964028	4.6064223391576	4.37584775174195	7.71337555555024	8.42352085117912	8.39069403698218	8.87500980124693	6.63928585468154
TMTC2	na	14.3790694074032	12.1630281657808	13.1275147538045	10.667504364365	11.8890957783178	16.2017792769692	16.9573935039021	18.179837080128	17.710922643017	18.9164010384781
FARSA	na	127.583776860603	137.24183121925	131.194610637715	152.416009327215	146.425773353101	80.898178075436	77.7612361545531	68.2972257875081	86.2869895654272	90.3907241779828
SPTY2D1	na	39.9689386917647	35.8832631710774	36.8053634508506	31.4368121040755	31.5391290785929	26.3509576395353	28.9121720044838	27.0618780652218	27.0159989985094	28.263328610432
SAMD4B	na	175.351532858078	182.352219205748	156.604002691858	158.557905779425	150.677776357152	113.78151597015	109.873610403808	110.32628781059	109.119613899913	107.638031007183
ALOXE3	na	11.8607013191009	13.6076790207202	9.54362268911552	11.4756486343926	9.16451132911993	11.6992346943035	11.9179945667338	10.771836939369	12.8238027084097	10.4967480272339
EDC3	na	34.3229199131516	30.7570827180663	30.4026798746085	31.27518325007	29.1860788724675	28.3069811057753	28.102925459829	29.5186128057796	27.7588412285697	29.2647851359985
TCAIM	na	38.0598532054711	34.1124008327645	35.9999944475497	31.7600698120866	33.1491107985735	29.8570374375127	30.089257887618	29.4052250485231	30.7302101488109	29.5244220129973
FUCA1	na	9.95161583280727	8.15528708433577	11.2348975960474	9.61691681332902	9.20579291168354	16.4232158957888	17.9137757839486	15.7986941777412	17.1244682508641	18.4342182669091
TMEM125	na	15.1914462100813	14.2135003469852	13.9731522072704	15.3143339170239	14.4072723146976	16.3863097926522	16.8838256362062	19.3515105717787	20.5259037253508	17.95203549534
ZNF664	na	190.218028347088	179.229909293459	186.926145666136	172.336765583396	178.625407752711	199.403675247072	209.999478337911	204.627105928926	196.931384884937	195.17274953818
CALR	na	1583.85043334144	1598.66927673222	1729.85208218998	1704.33585827481	1709.18136288087	1729.01402584676	1809.5120577819	1795.64631983327	1864.22122177558	1863.85895800895
MAGED1	na	3.41198257124821	2.84270006939704	3.98657656633939	3.31339150711336	3.05483710970664	7.67646945241364	6.87859562956548	7.63477565527207	6.37280439472797	7.26983255596415
GVQW3	na	12.2262708803061	9.78634450120292	11.1543606957173	12.7282722529355	13.5816406634255	10.5920516002054	11.4030194928626	11.5655512401646	11.064439531951	10.0887472205217
LDLRAD3	na	32.0076460255189	30.1046597513195	31.3288542284045	35.8411983757262	33.2316739637007	41.7408026474992	41.0508701743052	42.2936334566804	41.1300013696554	36.8313455513898
RAD23A	na	107.071262592979	130.577796630336	120.523471343978	145.465968604977	145.311170623884	103.115652163672	97.2199371601154	100.121389657504	102.43403382937	106.933302341044
GADD45GIP1	na	39.9283198516308	48.0928929773401	51.8657638125771	53.3779290353262	49.2489279983787	44.4349481764712	38.3288590695574	42.2936334566804	35.3827483265571	38.6858946728092
PTPN11	na	205.00328615583	178.297876483821	187.530172418612	173.144909853424	172.722141446116	107.950351674567	106.048081283622	108.587675532657	100.596476733957	100.776199257932
NSUN7	na	1.38104056455285	2.2368787431321	1.73154335709691	1.81832460756221	2.31176862356178	6.05260091440306	6.40040448954221	5.32922459105625	6.68558007054284	6.93601371410865
FAM156B	na	35.5821039573027	35.7900598901135	32.1744916818704	38.7505177478258	44.4602644210008	34.0643331950855	29.5007149460509	32.239918979936	30.9256949461952	30.8226063979908
CLK3	na	59.8315515172454	67.7121836202278	64.469788714236	59.1965677795253	55.8952627911189	47.3874364273996	43.0739865359421	42.482613052108	43.4758189382669	45.5106354396327
GATA2	na	13.566692604725	15.6115495614428	13.2885885544646	17.9408027946138	13.9944564890615	13.6183520574069	12.9847286483241	14.060081899808	15.2869111554518	15.1331208307825
ARID3B	na	18.4409534207939	18.1746397879483	15.0201319115616	11.3948342073899	10.2791140583372	7.78718776182345	6.2164848203025	6.12293889185186	7.15474358426514	6.7876497843951
PACS2	na	129.249149306093	139.758319805274	117.624142932095	137.707783612711	126.528050557444	133.821529973326	134.482062148082	127.599022832666	124.484718974318	130.819895024926
ELMOD2	na	5.68663761874701	4.56696076722803	6.52348892673719	5.73782431719631	7.71965593939382	13.7290703668167	13.5732715898912	12.7372247318153	13.3711601410857	13.0560258147928
EGR3	na	178.479183548388	188.363830827915	139.530179821879	81.2589063512801	74.3068486144859	63.9582767357348	64.2983163662057	63.9884910117605	72.0556963158506	59.7906636745623
VWA1	na	61.3344486021999	74.0500067257688	71.3154252422936	75.8847469555962	63.3259476525675	51.5209199786992	56.6472581258334	49.1346948111569	51.7643743473609	49.8873713661825
LINC00174	na	11.820082478967	14.5397118303586	10.7516761940668	10.8695404318719	10.8983377967913	25.0961501328907	25.7119697597127	21.0145310115409	23.9664361593144	19.954948546473
GEMIN4	na	58.2880355921569	60.3491244240847	57.8657628871688	74.8341594045603	70.2612535232528	56.6508683146872	54.256302425717	49.2102866493279	49.6922354950874	49.9615533310393
KLHL28	na	16.653724454902	14.5397118303586	12.8859040528142	10.5462827238608	10.1552693106464	13.8766947793631	12.9847286483241	11.7167349165066	13.0192875057939	13.464026621505
ZBTB18	na	4.14312169365854	3.30871647421623	4.46979796831993	2.46484002358433	2.35305020612539	4.50254458266569	5.2968864741039	5.06465315745771	3.75330810977844	4.93310066297567
C14ORF28	na	2.2746550474988	1.95726890024058	3.14093911287346	1.89913903456498	1.69254488510774	6.53238025517891	5.92221334951895	6.12293889185186	5.31718648885278	5.823284241257
ALOX12B	na	2.07156084682927	2.46988694554169	2.37583855973762	3.2325770801106	2.35305020612539	4.35492017011928	5.0393989371683	4.38432661391861	6.17731959734368	4.85891869811889
EIF3J-DT	na	1.90908548629364	2.28348038361401	1.77181180726195	1.65669575355668	1.60998171998053	5.42519716108079	6.69467596032576	5.51820418648377	5.51267128623708	5.04437361026084
SHARPIN	na	34.0792068723482	39.6579960501128	36.8859003511806	49.7412798202018	52.5927361860306	37.6442251993361	36.8207177817917	33.6761639051852	38.9405716389513	38.1666209188118
LBX2	na	3.12765069031086	4.33395256481844	3.78523431551417	4.16194299064239	3.7566240132879	7.27050231791099	8.75457625581062	7.37020422167353	8.71862196333949	8.0858341693887
DNHD1	na	2.96517532977523	2.79609842891512	2.25503320924248	1.41425247254839	1.2384474769081	3.98585913875323	4.96583106947241	3.5528163940375	3.47962939344042	3.74618922526724
GCC1	na	39.1565618890866	34.951230361439	35.6778468462293	26.9516114054221	27.163281326851	33.0678684103972	32.8848368600617	30.9548577310288	30.9647919056721	31.4902440817018
ZFPM1	na	29.8954663385557	42.3608911980641	32.1342232317054	39.8819197258645	32.777576555501	27.3474224242236	26.2269448335839	27.8177964469319	30.7693071082878	31.601517028987
PLD6	na	63.2029152483597	57.4598227142057	57.3825414851882	55.681140204905	59.2390709787707	17.0506196491111	15.8538754884638	15.1183676342021	14.2703902090534	13.6123905512186
CDC42EP4	na	4.95549849633668	4.7533673291557	4.6308717689801	4.48520069865345	5.0363530727596	13.2861971291774	14.1250305976104	14.5514288479195	15.8733655476046	15.0218478834973
DGKZP1	na	11.5357505980297	13.7008823016841	13.2483201042996	14.2233391524866	15.0677776357152	9.33724409356082	10.9616122866872	9.18440833777779	11.4554091267196	10.6451119569475
ZBTB42	na	6.25530138062171	5.77860341975791	6.4429520264071	9.01080861080829	7.5545296091394	13.7659764699533	13.6836233914351	15.1561635532876	15.6778807502203	15.7636675320651
MAF1	na	38.8722300081492	47.0210552462559	45.9463016383156	42.2255381089447	43.0154090312746	102.008469069574	98.8016463155769	104.35453259508	102.903197343092	102.000201678068
RPRML	na	1.38104056455285	1.11843937156605	1.00671125412611	2.02036067506912	1.81638963279855	0.36906103136604	0.551759007719156	0.529142867197074	0.664648311106598	0.74181964856777
WDR97	na	0.609282602008609	0.652422966746861	0.483221401980532	0.404072135013825	0.24768949538162	0.775028165868685	1.06673408159037	1.4362449252492	1.48568446012063	1.37236634985037
FLJ37453	na	1.17794636388331	1.35144757397564	0.805369003300887	2.02036067506912	1.48613697228972	2.7679577352453	3.27377011246699	2.8724898504984	3.63601723134786	3.2269154712698
APOBEC3B	na	1.78722896589192	1.2582442930118	1.00671125412611	2.10117510207189	1.94023438048936	5.20376054226117	6.17970088645455	5.51820418648377	7.78029493589488	8.27128908153064
PIPOX	na	0.812376802678145	0.559219685783024	0.684563652805754	0.242443281008295	0.412815825636033	1.51315022860076	1.91276456009308	1.54963268250572	1.60297533855121	1.22400242013682
PCBP1-AS1	na	28.2707127331994	26.6561383556575	25.4899289544731	24.7292146628461	26.8743102489057	28.7498543434145	31.5238313076878	28.0445719614449	32.9978337984687	29.9324228197095
MYADM	na	0.893614482945959	1.30484593349372	0.765100553135843	1.05058755103594	1.2384474769081	3.61679810738719	3.71517731864232	3.93077558489255	4.53524729931561	3.63491627798207
MROH1	na	74.2918586049163	76.7063002332381	66.281868971663	74.3896800560451	74.513256527304	54.621032642174	54.1091666903253	52.2339601761683	50.9433381983469	51.7048295051736
SERTAD2	na	176.610716902229	158.911594043343	140.375817275345	112.453275174347	122.35861071852	68.4608213184005	66.063945190907	67.4279196485414	61.8513898923905	60.8292111825572
AKAP5	na	3.45260141138212	2.93590335036088	3.82550276567922	2.74769051809401	4.33456616917835	2.28817839446945	2.13346816318074	2.34334698330133	2.89317500128754	2.70764171727236
RNF227	na	10.4390419144142	9.13392153445606	8.53691143498941	10.2634322293511	10.4442403885916	8.78365254651176	9.60060673431332	9.78914304314587	10.9471486535204	10.2742021326636
CITED4	na	2.43713040803443	2.33008202409593	3.06040221254337	2.86891215859815	2.93099236201583	5.31447885167098	6.17970088645455	6.31191848727938	7.03745270583457	6.60219487225315
TIGD5	na	31.8451706649833	36.5356861378242	30.0805322732881	40.4880279283852	36.5754821513525	25.908084401896	24.7188035458182	25.5500413018016	24.904763186759	28.4116925401456
PDXDC1	na	124.496745010426	120.278834083832	121.449645697774	124.777475292269	115.175615352453	84.9209433173259	82.5431475547858	94.0362466847372	86.7952500386263	88.9070848808473
PHC1P1	na	7.35201006423721	4.89317225060146	7.5302001808633	7.51574171125714	8.13247176502985	14.2088497075925	11.8076427651899	14.9293880387746	18.7665405488922	17.284397811629
R3HDM2	na	50.1236487252415	54.1977078804714	52.1476429637325	51.4787900007612	52.8404256814122	71.1180607442359	71.287263797315	70.6783686898949	77.4510767236571	74.6270566459177
SEPHS2	na	199.925931139091	194.701653933456	172.469772056885	149.547097168616	172.30932562048	97.6535488994542	108.439036983738	100.423757010188	95.7875507183038	103.261295080634
ZNF784	na	2.68084344883788	2.65629350746936	3.02013376237833	3.71746364212719	3.17868185739745	5.27757274853438	4.81869533408063	5.14024499562872	6.09912567838996	5.4894653994015
C14ORF119	na	26.4022460870397	24.4192596125254	23.4765064462209	18.5469109971345	20.6820728643653	23.4353754917436	23.541717662684	24.4539596483219	25.5694114978656	22.2545894570331
BBS10	na	4.42745357459589	4.66016404819187	4.22818726732966	4.04072135013825	3.96303192610592	6.86453518340835	7.0625152988052	6.68987767813444	6.56828919211226	6.63928585468154
FIZ1	na	13.119885363252	14.2601019874671	12.5637564514938	15.112297849517	12.5083195167718	13.5445398511337	15.5228200838323	15.5719186632282	18.6101527109847	17.469852723771
PUF60	na	137.819724574347	159.051398964788	148.268433507693	168.780930795275	164.011727525196	117.361407974401	108.218333380651	105.223838734047	115.062351740395	121.139148611117
DCTPP1	na	79.1255005808513	82.8111151363695	91.1677711736605	111.483502050314	116.661752324743	47.3874364273996	47.5984103992392	44.1834294109557	49.53584765718	46.7717288421979
ZNF771	na	6.09282602008609	8.94751497252838	8.69798523564958	10.1018033753456	8.09119018246625	6.68000466772533	8.64422445426678	7.25681646441702	7.50661621955687	10.0887472205217
PPP1R14BP3	na	13.5260737645911	23.2542186004774	23.9999962983664	25.3757300788682	22.2094914192186	20.1876384157224	15.706739753072	18.5577962709831	17.1244682508641	18.1745813899104
NAIPP2	na	7.27077238396939	7.45626247710699	6.76509962772745	7.87940663276958	8.00862701733904	13.1754788197676	10.2995014774243	12.2458777837037	12.1200574378262	12.2400242013682
TSHZ1	na	9.22047671039694	9.41353137734757	10.2281863419213	10.142210588847	9.990142980392	24.2104036576122	22.6221193164854	23.1688983994147	21.3469398743649	24.2575025081661
PSTK	na	4.67116661539933	3.86793615999925	3.9060396660093	4.08112856363963	3.21996343996106	5.72044598617362	5.2968864741039	5.25363275288524	5.51267128623708	6.23128504796927
SOCS4	na	66.3711847788044	51.4016094515563	61.3691180515276	48.2462129206506	50.2809675624688	29.8570374375127	28.3604129967646	29.2540413721811	28.6971682560143	26.7055073484397
ZADH2	na	23.0308823559254	20.4581201715623	21.785231539289	26.9112041919207	27.4935339873598	38.0870984369754	36.9310695833355	39.5345313634385	42.8502675866371	46.6233649124844
AC093909.1	na	3.65569561205165	3.68152959807157	3.10067066270842	2.82850494509677	2.14664229330737	1.88221125996681	1.91276456009308	1.51183676342021	1.64207229802807	1.89164010384781
ZNF48	na	37.0850010422573	41.4754600289076	35.0335516435886	40.0031413663686	41.6943983892393	28.4176994151851	26.8890556428469	27.3264494988203	30.3392405540424	30.6742424682773
ANKRD18A	na	5.88973181941655	6.38442474602286	5.03355627063055	7.96022105977234	6.97658745324896	5.01923002657815	4.59799173099297	4.83787764294468	4.65253817774619	5.93455718854216
TMEM86B	na	2.2340362073649	3.12230991228855	2.1744963089124	3.51542757462027	2.76586603176142	2.80486383838191	3.49447371555466	2.53232657872885	2.73678716338011	2.63345975241558
SEPTIN1	na	4.4680724147298	5.17278209349297	4.10738191683453	4.12153577714101	5.16019782045041	5.01923002657815	5.73829368027923	5.29142867197074	5.47357432676022	5.00728262783245
TRNAU1AP	na	5.80849413914873	6.33782310554094	6.16107287525179	5.93986038470322	5.24276098557762	8.2300609994627	9.30633526352977	9.33559201411981	9.6569489907841	9.30983658952552
EXOC3	na	36.7194314810521	43.1065174457748	38.4966383577824	37.5383013427843	36.0388215780257	39.7478730781225	38.4759948049492	42.5960008093645	35.2263604886497	39.9840790578028
FAR2P1	na	3.53383909164993	3.02910663132471	1.61073800660177	2.82850494509677	1.94023438048936	4.83469951089513	4.4508559956012	3.62840823220851	3.28414459605613	3.74618922526724
MED14	na	72.2202977580871	67.013159012999	64.7919363155564	72.8137987294912	70.6327877663253	67.5012626368488	63.2683662184633	67.3523278103704	69.6316848282854	66.8750413183845
FAHD1	na	18.4815722609278	16.4969807305992	20.2952988831824	19.5570913346691	15.1503408008424	16.0541548644227	18.1344793870363	17.2349391029904	16.1079473044658	17.9891264777684
RCC1	na	121.369094320115	125.917632582144	129.865751782268	150.840128000661	148.448570898717	116.623285911669	110.094314006896	111.308981706813	116.508939241039	122.622787908252
PRKRA	na	46.874141514529	42.3608911980641	46.1476438891409	47.5996975046285	48.2168884342887	32.9202439978508	33.0687565293014	33.8651435006127	32.3331854873622	35.4960701839678
HERC2P3	na	34.1198257124821	33.0871647421623	29.8389215722979	35.8007911622249	35.6672873349533	33.6583660605829	29.7214185491386	28.800490343155	25.5303145383887	29.6727859427108
ZNRF2	na	6.62087094182688	5.77860341975791	6.72483117756241	8.9704013973069	11.6001247003725	12.0682957256695	14.2353823991542	12.2080818646182	13.5275479789931	12.6851159905089
FGD6	na	1.94970432642755	1.72426069783099	1.48993265610664	2.10117510207189	2.10536071074377	3.10011266347474	3.71517731864232	3.62840823220851	4.45705338036189	3.82037119012402
OAZ2	na	28.5144257740029	28.6134072558981	26.8590562600846	23.1937405497935	22.9525599053634	35.7989200425059	35.6804158325054	37.7959190855053	40.6608378559331	37.3135283229588
CCDC43	na	26.1585330462363	24.7920727363807	29.919458472628	27.7597556754497	27.4935339873598	21.62697643805	23.9095570011634	22.5641636940467	19.4702858194756	21.0676780193247
FZD2	na	4.38683473446198	3.63492795758966	3.9060396660093	4.12153577714101	3.59149768303349	16.7184647208816	20.7093547563923	21.165714687883	23.0672060913466	23.1447730353144
TIGD2	na	2.07156084682927	2.65629350746936	2.45637546006771	2.66687609109124	2.4768949538162	5.499009367354	6.25326875415044	5.10244907654321	7.03745270583457	5.71201129397183
MTURN	na	3.3713637311143	3.96113944096309	3.22147601320355	4.88927283366728	3.59149768303349	33.0678684103972	32.8112689923658	32.391102656278	28.50168345863	29.0422392414282
ZNF609	na	39.5221314502917	37.7007271498722	33.3020082864917	34.022873768164	29.8053026109216	44.5087603827444	45.3178065006667	43.4275110292456	40.4653530585488	38.6858946728092
PAK2	na	82.740577352769	67.6655819797459	78.926162323487	77.2585922146433	71.3758562524701	80.6767414566164	81.1453580685639	78.3509402642525	78.3894037511017	75.0350574526299
CCDC66	na	13.7291679652606	14.1668987065033	14.3355682587558	13.0515299609465	14.7375249752064	15.7958121424665	17.2148810408377	14.8160002815181	16.1470442639426	15.1331208307825
EMC3-AS1	na	5.88973181941655	6.10481490313135	6.28187822574692	6.6671902277281	7.26555853119418	4.05967134502644	3.23698617861905	4.11975518032008	3.40143547448671	3.59782529555369
MCFD2	na	179.210322670799	160.030033414909	159.543599553906	148.617731258085	157.695645392965	82.9649198510858	84.382344247183	88.7448180127664	83.9020750373388	81.4147064303128
HARBI1	na	1.25918404415112	0.978634450120292	0.64429520264071	1.09099476453733	0.743068486144859	1.29171360978114	0.919598346198594	1.54963268250572	0.860133108490892	1.26109340256521
C11ORF71	na	3.61507677191774	3.40191975518006	3.14093911287346	2.78809773159539	2.97227394457944	5.83116429558344	6.43718842339016	6.31191848727938	8.48404020647834	6.56510388982477
GAS1	na	0.649901442142516	1.02523609060221	1.0872481544562	1.33343804554562	0.949476398962876	2.65723942583549	3.5312576494026	3.17485720318244	3.47962939344042	2.96727859427108
ARHGAP45	na	40.6188401339072	45.250192907943	41.718114370986	38.7909249613272	31.1263132529569	46.3909716427113	42.0808203220477	40.3660415833197	34.8353908938811	37.424801270244
MIGA1	na	12.0637955197704	9.59993793927524	12.9664409531443	9.01080861080829	9.12322974655633	11.0349248378446	10.5569890143599	9.90253080040239	11.7290878430576	10.311293115092
NRIP1	na	1.38104056455285	1.35144757397564	1.77181180726195	1.09099476453733	0.784350068708463	1.62386853801058	0.956382280046538	1.24726532982167	1.09471486535204	1.66909420927748
BHLHA15	na	70.8798760336681	87.2848726226337	70.5503246891577	66.9547527717907	68.8576797160903	20.3721689314054	20.304731484065	17.2727350220759	17.2808560887715	18.619673179051
H2AC6	na	3.77755213245337	3.12230991228855	4.30872416765975	2.62646887758986	2.60073970150701	9.04199526846799	9.37990313122566	8.12612260338364	8.01487669275603	8.64219890581452
EIF2S3B	na	4.79302313580105	3.58832631710774	4.42952951815488	3.31339150711336	3.83918717841511	2.58342721956228	3.12663437707522	2.91028576958391	2.73678716338011	1.89164010384781
SRP9P1	na	13.119885363252	9.69314122023908	14.1744944580956	14.5870040739991	16.966730433641	17.7149295055699	15.8906594223117	17.499510536589	16.889886494003	14.5396651119283
SKIDA1	na	0.406188401339072	0.372813123855349	0.483221401980532	0.848551483529032	0.577942155890446	1.8083990536936	2.42773963396429	1.92759187336077	2.77588412285697	2.63345975241558
H2BC4	na	1.0967086836155	1.11843937156605	0.765100553135843	0.727329843024884	0.577942155890446	1.66077464114718	1.06673408159037	1.96538779244628	1.72026621698178	1.85454912141943
ZNF594	na	3.57445793178384	3.12230991228855	3.26174446336859	2.82850494509677	3.88046876097871	6.23713143008608	5.55437401103951	5.89616337733883	5.31718648885278	5.78619325882861
PCGF5	na	39.9689386917647	35.510450047222	36.0402628977147	37.4170797022802	35.9562584128985	42.036051472592	38.9174020111245	38.1738782763603	35.9301057592332	37.0909824283885
OR2A4	na	1.78722896589192	1.11843937156605	0.926174353796021	0.767737056526267	1.60998171998053	3.87514082934342	3.31055404631494	4.00636742306356	5.3953804078065	3.78328020769563
YOD1	na	11.5357505980297	9.739742860721	10.1879178917562	9.05121582430967	8.46272442553868	13.6921642636801	13.1686483175639	12.4348573791312	11.2599243293353	10.7934758866611
TMEM64	na	28.8393764950741	23.7202350052966	29.959726922793	26.4263176299041	22.8287151576726	18.3792393620288	16.99417743775	16.9325717503064	19.3920919005219	19.8065846167595
SMG1P3	na	59.7503138369775	55.0831390496279	49.046972301024	50.6706457307336	51.0653176311773	40.3383707283082	39.6162967542354	42.0290620230819	34.3662273801588	36.6087996568195
GPR157	na	17.4254824174462	15.3785413590332	12.9664409531443	12.6474578259327	13.4165143331711	11.7730469005767	14.1250305976104	13.1529798417558	12.3546391946874	11.0531127636598
PIPSL	na	2.15279852709708	1.67765905734907	1.812080257427	1.93954624806636	1.44485538972612	1.32861971291774	1.47135735391775	1.62522452067673	1.64207229802807	1.9287310862762
WDFY3-AS2	na	1.01547100334768	1.02523609060221	1.12751660462124	1.01018033753456	0.825631651272066	1.77149295055699	1.91276456009308	1.47404084433471	1.99394493331979	1.81745813899104
ZDHHC20	na	43.9495850248876	36.7220926997519	44.0939529307236	42.6296102439585	44.7905170815096	56.3556194895943	59.7003246352127	58.5080827443622	58.8800209721492	53.7819245211633
ARSJ	na	0.162475360535629	0.233008202409593	0.563758302310621	0.363664921512442	0.536660573326843	1.62386853801058	1.80241275854924	1.51183676342021	1.48568446012063	1.70618519170587
HOXC9	na	0.528044921740794	0.69902460722878	0.604026752475666	1.21221640504147	1.56870013741693	1.07027699096152	0.809246544654763	0.944897977137632	0.89923006796775	1.2981843849936
PPA1	na	309.231229939436	299.788353220183	342.362363303207	291.69967426648	285.792396087826	199.219144731389	194.660577923318	204.1735548999	183.286546027514	195.469477397607
HOXC10	na	24.2900664000765	23.0212103980678	26.8187878099196	22.6684467742756	26.7091839186513	26.6093003614915	25.491266156625	25.5500413018016	28.5798773775837	23.7011377717403
PSMG4	na	30.7484619813678	33.2735713040899	28.9127472185019	38.6292961073216	39.3000666005503	22.4389107070552	20.1208118148252	23.5846535093553	19.7439645358136	20.808041142326
MAP6D1	na	13.4854549244572	16.7765905734907	15.7046955643673	19.7187201886746	18.7005569013123	14.5779107389586	15.7803076207679	14.0978778188935	14.6222628443452	13.8349364457889
ZNF443	na	4.79302313580105	7.08344935325164	4.9932878204655	4.92968004716866	5.24276098557762	4.87160561403173	3.67839338479438	4.49771437117513	3.51872635291728	3.96873511983757
PDIA3P1	na	21.6904606315065	19.9455021262612	24.2416069993567	21.5774520097382	23.1176862356178	22.2174740882356	23.0267425888128	22.3751840986191	25.9212841331573	20.2516764059001
SSR4	na	88.5084526517839	93.6226957281746	87.9462951604569	95.8459104252792	105.557006615134	54.3995960233543	55.4701722426992	54.7284908358117	61.2649355002376	55.5993826601544
CAPS2	na	0.365569561205165	0.186406561927675	0.845637453465932	0.32325770801106	0.577942155890446	1.29171360978114	1.69206095700541	1.51183676342021	2.54130236599582	1.52073027956393
ZNF792	na	2.8026999692396	2.88930170987896	3.70469741518408	3.15176265310783	2.64202128407061	3.91204693248003	4.63477566484091	4.15755109940558	6.13822263786682	5.823284241257
CUEDC1	na	18.7252853017312	20.2717136096346	18.4026817254253	23.0725189092894	24.0258810520171	22.180567985099	23.9463409350114	22.9421228849017	25.5694114978656	26.1491426120139
SCRIB	na	186.643570415304	211.05882974261	176.053664121574	237.554008174627	223.704895912166	138.139544040309	141.13995417456	126.276165664673	134.571734519348	138.646092317316
KCTD2	na	21.5279852709708	22.1823808693933	19.2885876290563	20.8501221667133	20.4343833689836	28.6391360340047	26.4844323705195	28.2335515568725	26.6250294037408	28.7084203995727
D2HGDH	na	6.86458398263032	6.94364443180588	7.1677841293779	7.39452007075299	7.71965593939382	11.6254224880303	11.2558837574708	11.2253879683951	11.611796964627	9.71783739623779
OXTR	na	1.05608984348159	0.745626247710699	0.64429520264071	0.32325770801106	0.454097408199636	0.848840372141893	1.47135735391775	0.566938786282579	0.586454392152881	0.630546701282605
CMTR2	na	11.0483245164228	7.40966083662507	10.5100654930766	8.32388598128479	8.25631651272066	14.9838778734612	14.0514627299145	14.4758370097485	14.3485841280071	15.6523945847799
FAM83H	na	223.363001896356	241.256692774893	202.107351378358	220.502164077044	209.875565753359	214.608989739352	219.67365293992	213.320167318592	207.683048741073	203.369856654854
ZNF572	na	0.974852163213774	0.559219685783024	0.724832102970799	0.808144270027649	1.15588431178089	1.91911736310341	2.46452356781223	2.04097963061729	2.34581756861152	1.70618519170587
ST20	na	2.2746550474988	1.72426069783099	2.05369095841726	1.41425247254839	1.52741855485332	2.7310516321087	3.23698617861905	2.64571433598537	2.38491452808838	2.67055073484397
PITPNB	na	110.239532123424	104.480877960462	114.201324668066	106.553822003146	106.052385605897	66.6893283678435	70.8826405249876	65.6893073706082	63.0633956361731	60.3099374285597
TCEAL8	na	15.9225853324916	14.4465085493948	17.7986549729496	15.2739267035226	13.2926695854803	17.3089623710673	16.4424184300309	17.9908574847005	18.8838314273228	17.7665805831981
LRRC57	na	15.3539215706169	13.8872888636118	14.2550313584257	16.162885400553	14.985214470588	16.4232158957888	16.6999059669665	15.7608982586557	18.7274435894153	16.1716683387774
MRPL14	na	20.6343707880249	21.9959743074656	25.449660504308	22.7088539877769	19.8977227956568	17.8994600212529	15.0814128776569	16.6302043976223	16.4207229802807	17.5440346886278
GPR137C	na	9.95161583280727	11.3241986371062	11.3154344963775	11.8393135559051	11.0634641270457	7.97171827750647	8.01889757885174	8.31510219881116	9.57875507183038	9.19856364224035
BBS12	na	0.284331880937351	0.279609842891512	0.402684501650444	0.16162885400553	0.24768949538162	1.47624412546416	2.46452356781223	1.70081635884774	2.50220540651896	1.78036715656265
LSMEM1	na	0.893614482945959	0.792227888192617	0.684563652805754	0.727329843024884	0.577942155890446	0.996464784688309	0.514975073871213	0.907102058052127	1.17290878430576	1.00145652556649
NQO1	na	36.3132430797131	32.5279450563792	37.8523431551417	44.9328214135373	47.762791026089	47.5719669430826	53.4838398149102	53.0276744769639	71.2346601668366	70.8437764382221
AEN	na	57.5162776296126	57.4132210737238	55.9328772792466	45.4177079755539	48.0104805214706	32.2928402445285	30.5674490276413	33.1470210379881	26.7814172416482	31.4902440817018
FKRP	na	16.3693925739646	16.3105741686715	14.2147629082607	14.5061896469963	14.9026513054608	17.0506196491111	16.7734738346624	17.2727350220759	17.1244682508641	17.95203549534
TRAPPC5	na	21.893554832176	24.652267814935	23.7583855973762	23.0725189092894	25.0166390335436	25.5759294736666	26.6315681059113	26.1169800880842	25.999478052111	29.5244220129973
RPH3AL	na	3.53383909164993	3.21551319325239	3.78523431551417	4.76805119316313	4.25200300405114	6.23713143008608	6.43718842339016	6.00955113459534	6.76377398949656	5.93455718854216
SLC25A42	na	8.57057526825443	9.50673465831141	6.20134132541683	7.91981384627096	8.7104139209203	9.78011733120007	7.90854577730791	10.1671022340009	9.30507635549237	9.12438167738357
METTL23	na	12.5512216013773	13.4212724587926	13.0872463036394	11.3140197803871	11.6001247003725	9.63249291865365	11.2190998236228	10.84742877754	12.2764452757336	11.2385676758017
SLC26A11	na	6.29592022075562	7.82907560096234	6.8053680778925	5.73782431719631	4.41712933430555	8.2300609994627	8.05568151269968	7.78595933161409	8.9923006796775	7.78910630996159
HIGD1A	na	59.7909326771114	55.9685702187843	64.9932785663816	59.479418274035	59.3629157264615	41.0395866879037	41.0508701743052	45.2795110644353	43.7885946140818	40.0211700402312
MAPK15	na	16.6943432950359	19.2930791595143	17.0335544198138	21.4158231557327	21.961801923837	9.81702343433667	9.49025493276949	7.63477565527207	8.64042804438577	9.16147265981196
EHMT1	na	58.0849413914873	60.9083441098677	58.3087158389842	62.9544386351539	58.0006235018626	56.9830232429166	55.6908758457869	59.2640011260723	54.3838706323105	54.1157433630188
F2R	na	6.82396514249642	5.68540013879408	8.13422693333896	6.30352530621566	6.15095580197689	13.5076337479971	13.095080449868	12.8128165699863	14.8177476417294	13.6865725160754
HLA-V	na	11.8607013191009	18.5474529118036	15.2214741623868	26.1030599218931	12.9211353424078	15.6481877299201	13.757191259131	19.0113473000092	15.9906564260352	15.3185757429245
ZNF707	na	4.26497821406026	4.007741081445	4.46979796831993	4.08112856363963	4.21072142148754	9.30033799042421	9.60060673431332	8.99542874235026	9.10959155810808	10.2000201678068
NPM1	na	1282.74297142879	1280.75288536457	1475.87896699904	1251.57303099182	1329.96874545161	934.647061934497	917.464878035413	939.946711737431	869.790057481676	920.338546995604
PJA1	na	25.1024432027547	26.8891465580671	23.0738219445704	14.6678185010018	16.6364777731321	13.9874130887729	14.8974932084172	15.9120819349977	13.1365783842245	15.7636675320651
DHTKD1	na	16.8974374957054	16.8697938544546	15.1006688118916	18.8701687051456	17.173138346459	28.5284177245949	29.6478506814427	30.1233475111477	29.2054287292135	30.7113334507057
H2AW	na	25.4680127639598	23.8600399267424	26.6174455590943	22.6684467742756	20.9710439423105	25.723553886213	24.2406124057949	25.3610617063741	22.5589456181475	23.8865926838822
ZNF746	na	41.7967864977905	44.3647617387866	41.758382821151	46.3470738860857	39.2587850179867	46.132628920755	44.6924796252517	44.1078375727847	49.4967506977031	47.1055476840534
POLR2A	na	213.817574464888	192.045360425987	191.959701936767	212.865200725283	185.354305710579	291.558214779172	288.606744970967	320.093638735144	389.640298146374	298.545317566099
TLCD5	na	3.20888837057867	2.33008202409593	3.10067066270842	4.40438627165069	4.58225566455997	4.09657744816305	3.34733798016288	3.21265312226795	3.87059898820901	3.82037119012402
FRAT2	na	2.96517532977523	2.19027710265018	3.02013376237833	2.74769051809401	3.42637135277907	16.312497586379	17.7666400485568	18.6333881091541	16.9289834534798	16.0603953914922
TMEM102	na	10.7639926354854	11.0445887942147	9.78523339010578	9.8997673078387	9.12322974655633	11.2563614566642	10.2627175435763	11.0364083729675	11.4163121672427	11.4240225879437
ZNF322	na	24.9805866823529	20.8309332954176	24.1208016488616	20.4864572452009	20.2279754561656	26.2402393301255	26.7419199074551	29.0272658576681	25.1002479841433	26.7425983308681
LRRC75A	na	20.7156084682927	22.5085923527667	22.3087213914346	20.4056428181981	20.3518202038564	21.6638825411866	20.3415154179129	21.0145310115409	22.2070729828557	22.440044369175
SYNE4	na	16.1662983732951	16.6833872925269	16.6308699181633	16.5669575355668	16.9254488510774	16.127967070696	17.8402079162527	17.650694212931	21.1905520364574	17.4327617413426
OGFOD3	na	29.0424706957437	27.5415695248139	29.2751632699873	32.1641419471004	28.5668551340135	31.6285303880696	28.139709393677	27.9689801232739	27.2896777148474	28.263328610432
WASHC1	na	53.413774776088	69.343241037095	53.6778440700041	58.428830722999	63.2846660700039	49.12202327482	48.2237372746543	45.1661233071788	47.6200966428139	47.6619124204792
AATK	na	19.5376621044094	22.0425759479475	23.0335534944054	34.2249098356709	32.7362949729374	18.6744881871216	18.3919669239719	17.3861227793324	20.7213885227351	20.2516764059001
DDN	na	22.6246939545863	21.2969497002368	21.9463053399492	18.4256893566304	15.604438209042	12.1790140350793	12.3594017729091	10.9608165347965	8.17126453066347	10.1629291853785
ZNF467	na	2.88393764950741	2.05047218120442	2.09395940858231	1.89913903456498	1.32101064203531	7.63956334927703	7.35678676958875	8.16391852246914	8.24945844961719	7.15855960867898
SOX2	na	1.78722896589192	2.37668366457785	2.45637546006771	2.86891215859815	2.76586603176142	1.40243191919095	1.06673408159037	1.24726532982167	1.7984601359355	1.89164010384781
ZNF678	na	6.90520282276423	7.08344935325164	9.18120663763012	8.84917975680276	8.09119018246625	7.41812673045741	9.37990313122566	7.40800014075904	7.23293750321886	8.12292515181708
TMEM45A	na	0.893614482945959	1.11843937156605	1.48993265610664	1.21221640504147	0.61922373845405	1.95602346624001	2.50130750166018	2.75910209324189	2.77588412285697	2.00291305113298
RAP2B	na	17.6285766181157	17.5222168212014	17.0335544198138	20.284421177694	16.8841672685137	24.8378074109345	25.491266156625	24.680735162835	25.9603810926342	27.7440548564346
ZBTB2	na	30.9515561820373	34.7182221590294	30.8053643762589	34.548167543682	36.9057348118614	37.3489763742433	38.3656430034053	38.8920007389849	42.9675584650677	38.9826225322363
RNF135	na	6.01158833981827	6.85044115084204	6.56375737690223	6.58637580072534	8.7104139209203	9.96464784688309	10.0052300066407	11.7923267546777	9.6569489907841	12.2400242013682
ACBD4	na	9.5454274314682	12.6756462110819	12.0805350495133	12.889901106941	15.1090592182788	18.0470844337994	20.0104600132814	20.2586126298308	22.1679760233789	17.7665805831981
SGSH	na	28.4331880937351	29.4056351440907	26.4161033082691	31.1135543960645	32.777576555501	29.1189153747806	30.5674490276413	29.2162454530956	33.8579669069596	30.0066047845663
RPL24P4	na	6.09282602008609	4.38055420530035	7.77181088185356	5.33375218218248	6.89402428812175	5.72044598617362	7.09929923265315	7.8237552506996	7.15474358426514	5.26691950483117
FANCB	na	4.38683473446198	3.54172467662582	4.38926106798984	5.5357882496894	5.65557681121365	2.98939435406493	2.20703603087663	1.96538779244628	3.16685371762556	2.48509582270203
SETD2	na	47.280329915868	45.6230060317984	44.5369058825391	42.3467597494488	40.7862035728401	51.9637932163385	44.9499671621873	47.5850621286512	42.4202010323917	47.7731853677644
TMIE	na	8.48933758798661	9.18052317493798	6.76509962772745	4.97008726067004	6.43992687992211	7.49193893673062	7.28321890189287	5.89616337733883	4.7307320966999	5.823284241257
MEX3D	na	59.5878384764419	73.0247706351665	60.5234805980617	76.814112866128	71.0043220093977	66.6524222647069	66.3950005955385	61.4183685139461	63.649850028326	64.6124913902528
MRPS23	na	30.5453677806982	32.8075548992707	32.1342232317054	30.8711111150562	29.6401762806672	19.2280797341707	17.1413131731418	18.2176329992136	16.7334986560955	16.8763970049168
GPR135	na	1.50289708495457	1.02523609060221	1.0872481544562	0.848551483529032	0.949476398962876	2.32508449760605	2.79557897244373	2.53232657872885	2.42401148756524	1.55782126199232
SLX1B	na	18.2378592201243	18.6872578332494	17.275165120804	20.5268644587023	18.6592753187487	15.7958121424665	15.0814128776569	15.1183676342021	18.805637508369	19.1389469330485
ZFP41	na	14.7040201284744	15.0057282351778	12.4832195511638	14.5870040739991	15.7695645392965	20.9257604784545	23.2474461919005	18.1420411610425	21.2296489959343	19.7324026519027
PHLDA2	na	150.452183855992	174.057127199966	152.536889225188	142.112169884362	134.123861749147	40.5598073471278	35.8643355017452	36.3974700793416	38.6668929226133	39.0568044970931
PLAG1	na	0.44680724147298	0.186406561927675	0.161073800660177	0.242443281008295	0.165126330254413	1.69768074428379	2.72201110474784	2.53232657872885	2.15033277122723	2.48509582270203
YIPF6	na	49.0675588817599	41.801671512281	48.3221401980532	45.2560791215483	45.3684592374	31.6285303880696	30.0156900199221	30.6524903783448	32.4504763657927	29.2276941535701
ZBTB20	na	0.568663761874701	0.838829528674536	0.845637453465932	0.404072135013825	0.743068486144859	6.93834738968156	7.61427430652436	6.50089808270691	6.7246770300197	6.41673996011121
DIPK2A	na	18.2784780602583	15.7047528424066	17.5973127221244	16.5265503220654	14.4072723146976	12.9909483040846	11.9179945667338	13.0017961654138	12.5501239920716	11.5352955352288
MACIR	na	17.953527339187	14.0736954255394	17.9194603234447	19.6783129751733	16.6777593556957	11.1087370441178	10.2259336097284	11.4521634829081	9.93062770712211	9.53238248409585
AMIGO1	na	2.72146228897178	2.93590335036088	2.97986531221328	3.83868528263133	3.09611869227025	10.1491783625661	12.396185706757	11.4521634829081	9.1877854770618	9.53238248409585
GPR3	na	19.4564244241416	20.1319086881889	19.1275138283961	30.3054101260368	28.5668551340135	3.39536148856757	2.39095570011634	2.72130617415638	4.18337466402388	3.15273350641302
SIAH2	na	66.9398485406791	70.5548836896249	58.0268366878289	57.2974287449603	58.4134393274987	31.9237792131625	31.0824241015125	31.5595924363969	32.8023490010845	33.3818841855497
COPG1	na	340.142167281339	358.646225148846	319.731494310452	319.297801087924	326.28962858272	156.039004061562	163.541369887958	154.963268250572	153.690147703532	165.574145560326
ADGRB1	na	0.284331880937351	0.372813123855349	0.442952951815488	0.242443281008295	0.0825631651272066	1.62386853801058	1.7656288247013	1.51183676342021	1.83755709541236	1.74327617413426
LSM10	na	29.9767040188235	37.3745156664988	31.4496595788997	28.5678999454774	25.1404837812344	16.9399013397012	19.1276456009308	17.7640819701875	17.5936317645864	20.4742223004705
RELL1	na	12.1044143599044	10.1591576250583	10.6711392937368	11.9605351964092	12.5496010993354	9.33724409356082	9.56382280046538	8.08832668429813	8.21036149014033	9.38401855438229
RFX7	na	34.4853952736872	34.2522057542102	32.2147601320355	31.800477025588	29.764021028358	43.5492017011927	44.6556956914037	47.5094702904802	46.3298969800776	40.2437159348015
SLC35C1	na	71.814109356748	69.5762492395046	65.5570368686922	63.1968819161622	63.7387634782035	44.176605454515	42.1911721235915	42.0668579421674	41.4036800859934	38.4262577958105
RNF41	na	69.1332659079101	69.8092574419142	58.8724741412949	51.559604427764	50.2396859799052	42.9217979478705	42.6325793297668	37.9848986809328	38.1586324494141	42.0240830913642
SLC2A4	na	0.609282602008609	0.605821326264943	1.12751660462124	1.65669575355668	1.15588431178089	0.55359154704906	0.919598346198594	0.869306138966622	0.938327027444609	1.00145652556649
IBA57	na	29.3674214168149	29.9648548298737	26.0536872567837	33.5783944196488	34.552684605736	25.8711782987594	27.5511664521099	26.2681637644262	29.2445256886903	31.0080613101328
CLDN7	na	131.117615952253	139.338905040937	123.744947357181	137.546154758706	140.150972803433	62.629657022817	64.9972111093166	64.9333889888981	66.2693463132755	65.6139479158193
ZNF329	na	1.7059912856241	1.91066725975867	1.77181180726195	1.81832460756221	1.89895279792575	4.5763567889389	5.0393989371683	4.23314293757659	5.23899256989907	4.78473673326212
ZNF101	na	2.68084344883788	3.02910663132471	3.46308671419382	4.32357184464792	3.7566240132879	5.12994833598796	5.55437401103951	5.89616337733883	4.9262168940842	5.97164817097055
C5ORF24	na	72.6264861594261	60.3491244240847	70.4697877888276	65.5809075127437	61.6746843500233	59.0497650185664	58.8175102228621	60.4734705368085	54.6575493486485	58.5666612544255
ADO	na	79.247357101253	75.7742674235998	76.6308606640794	72.7733915159898	69.3530587068535	47.0921876023067	48.1133854731104	49.0213070539004	42.9284615055909	45.4364534747759
COA4	na	34.0792068723482	32.3415384944516	34.8322093927634	33.0935078576322	34.3462766929179	27.9379200744092	28.6914684013961	29.3296332103521	23.8491452808838	28.8567843292863
PRKAG1	na	65.7212833366619	66.6403458891437	64.3087149135759	61.8634438706165	62.335189671041	48.1624645932682	50.6882608424665	49.4370621638409	63.4543652309417	54.9317449764434
GINS3	na	20.8374649886944	23.8134382862604	21.1006678864833	28.7295287994829	28.3191656386319	12.4373567570356	13.8675430606748	12.8506124890718	14.3485841280071	13.2785717093631
MRPS11	na	31.4389822636442	36.3492795758966	36.0805313478798	33.9016521276599	33.1078292160098	27.7902956618628	24.7923714135141	24.8697147582625	25.2566358220507	27.0764171727236
SNRPE	na	19.2939490636059	19.2464775190324	27.0201300607448	23.3553694037991	26.3376496755789	24.2104036576122	22.7324711180292	23.8492249429538	21.307842914888	23.3673189298848
RTKN2	na	9.17985787026304	8.62130348915495	9.74496493994074	10.2634322293511	10.6919298839733	9.1527135778778	9.63739066816126	9.60016344771834	14.4658750064377	13.9091184106457
CHST15	na	57.0694703881397	48.8851208655327	49.1275092013541	45.6601512565622	42.6851563707658	47.9410279744486	43.7728812790531	45.5062865789484	54.501161510741	49.4422795770419
USH1G	na	1.54351592508847	2.98250499084279	2.1744963089124	2.46484002358433	2.10536071074377	3.32154928229436	3.71517731864232	3.85518374672154	4.57434425879247	3.89455315498079
IDH2	na	31.1952692228408	32.9939614611984	35.355699244909	51.1151250792488	45.6987118979089	33.6583660605829	32.700917190822	32.391102656278	34.874487853358	39.0568044970931
OGFRP1	na	9.5454274314682	9.59993793927524	8.73825368581463	10.7079115778663	9.86629823270119	11.4408919723472	12.1019142359735	12.9640002463283	10.3606942613676	11.5723865176572
TMEM259	na	174.173586494194	192.697783392734	173.275141060186	214.198638770828	216.026521555336	155.374694205103	144.524076088571	142.150451680585	156.70061358325	158.267222021934
GET1	na	5.76787529901483	4.9863755315653	7.00671032871772	6.26311809271428	6.43992687992211	8.82055864964836	8.86492805735445	10.8852246966255	9.14868851758494	8.86474480038485
TNRC18	na	185.140673330349	200.480257353214	152.778499926178	144.617417121448	148.36600773359	242.583815916898	250.241101967561	219.5564939677	236.653895713426	240.572112030528
TMEM30B	na	29.9360851786896	30.1512613918014	28.5905996171815	34.9118324651944	31.9932264867926	40.8550561722206	48.6651444808296	47.4716743713946	47.8155814401982	47.253911613767
DEXI	na	28.3925692536012	29.1726269416811	24.6845599511722	29.4164514290064	29.5988946981036	23.0294083572409	23.7624212657717	24.5295514864929	25.999478052111	24.7025942973067
NOP10	na	37.2474764027929	44.0851518958951	40.7516715670249	39.194997096341	42.4374668753842	33.6952721637195	32.6273493231261	38.4384497099589	37.1030145435389	36.274980814964
FAM89A	na	20.2688012268197	21.9959743074656	21.0603994363182	23.5169982578046	22.7048704099818	13.3600093354507	12.3594017729091	13.2285716799269	12.4328331136411	12.4625700959385
TDRKH	na	1.6653724454902	1.77086233831291	1.48993265610664	1.29303083204424	2.02279754561656	7.19669011163778	6.73145989417371	7.40800014075904	7.3893253411263	8.23419809910225
ZNF708	na	5.80849413914873	6.71063622939629	6.48322047657214	5.01049447417142	5.90326630659527	7.93481217436987	7.28321890189287	8.23951036064015	6.33370743525111	7.38110550324931
IST1	na	64.3402427721091	59.4636932549282	58.3489842891493	61.6614078031096	60.8903342813149	85.6959714831945	85.3755104610775	86.9306138966622	82.6118753746024	88.2394471971363
ERCC6L2	na	37.9379966850694	32.7143516183069	33.9865719392974	32.5278068686129	33.6444897893367	36.1310749707353	32.3330778523426	33.3737965525012	29.6745922429358	30.1920596967082
MRPL41	na	29.0018518556098	34.951230361439	36.6845581003554	34.4673531166792	36.3277926559709	23.1032205635141	23.6888533980758	21.5058779596525	23.0281091318698	22.5142263340318
CREB3L2	na	168.324473514912	150.290290554188	138.483200117588	132.737696352041	137.797922597308	79.9017132907477	83.3156101655926	79.5604096749886	78.5066946295323	76.5557877321939
TP53TG1	na	3.45260141138212	2.88930170987896	4.06711346666948	4.00031413663686	3.7566240132879	9.22652578415101	9.82131033740098	11.6411430783356	10.9080516940436	11.0160217812314
TSEN54	na	49.473747283099	55.9685702187843	50.5369049571307	72.8542059429926	62.335189671041	32.7357134821678	30.9720722999686	31.2572250837129	29.1663317697366	31.6756989938438
MRPS16	na	95.4136554745481	89.2887431633562	90.9664289228352	106.998301351661	108.570562142277	59.8247931844351	66.4317845293864	65.3113481797532	70.4136240178225	67.8023158790942
RAD51B	na	6.21468254048781	6.19801818409518	7.61073708119339	7.27329843024884	8.54528759066588	13.2861971291774	15.8170915546158	17.4239186984179	14.3094871685303	14.6138470767851
ARL6IP4	na	33.0231170288666	31.502708965777	37.8120747049767	35.396719027211	31.7042554088473	39.4157181498931	34.025138809348	35.7171435358025	36.3992692729555	40.6888077239422
EXT1	na	25.386775083692	24.7920727363807	26.2550295076089	23.8402559658156	21.0536071074377	28.6760421371413	29.1328756075715	28.3091433950435	26.2340598089722	28.448783522574
SHMT2	na	650.388868224123	693.851825135287	623.879098407032	697.913391595878	733.821411650612	341.602890632407	360.445767776001	353.08947609679	361.725069079897	389.269860585937
MOB2	na	8.08314918664754	9.2271248154199	9.50335423895047	9.05121582430967	8.25631651272066	18.7483003933948	16.99417743775	17.877469727444	18.531958792031	19.1389469330485
ATP6AP2	na	43.0965893820756	35.3706451257763	41.8389197214811	41.1345433444073	40.7449219902765	44.2873237639248	47.120219259216	45.5440824980339	48.2065510349668	47.5506394731941
CYB5D1	na	25.7929634850311	25.3512924221638	27.3020092119001	22.9108900552839	26.9981549965966	19.4495163529903	20.5254350871526	20.5609799825149	23.6927574429764	19.6582206870459
BACE2	na	24.6150171211478	23.5338284433689	22.8724796937452	30.951925542059	31.8281001565381	29.7463191281028	28.3604129967646	30.4257148638318	29.049040891306	27.9666007510049
AP1S2	na	16.1662983732951	11.0911904346966	15.463084863377	13.73845259047	15.3567487136604	8.2300609994627	9.60060673431332	8.50408179423869	8.01487669275603	8.93892676524163
C8ORF33	na	27.3364794101196	28.9396187392715	29.6375793214727	29.7801163505189	30.2594000191212	22.4020046039186	24.5348838765785	22.9799188039872	22.9108182534392	21.957861597606
ZSCAN22	na	5.36168689767575	5.35918865542065	4.95301937030046	4.92968004716866	5.73813997634086	5.42519716108079	5.26010254025596	5.25363275288524	5.04350777251477	5.155646557546
KCNJ14	na	3.3713637311143	2.98250499084279	2.61744926072788	1.97995346156774	1.94023438048936	2.54652111642568	2.09668422933279	2.34334698330133	2.22852669018095	2.11418599841815
FBXL6	na	66.6961354998757	83.5567413840802	63.9060304119254	99.3209307863981	97.0117190244678	42.220581988275	39.7266485557793	36.8510211083677	44.2577581278041	46.4750009827708
GLTPD2	na	0.609282602008609	1.11843937156605	0.926174353796021	0.808144270027649	0.825631651272066	1.18099530037133	0.956382280046538	1.36065308707819	1.05561790587519	1.18691143770843
KBTBD3	na	0.365569561205165	0.326211483373431	0.604026752475666	0.242443281008295	0.330252660508826	0.848840372141893	1.21386981698214	1.36065308707819	0.977423986921468	1.14982045528004
YBEY	na	4.38683473446198	4.89317225060146	5.51677767261108	5.9802675982046	5.32532415070483	8.15624879318949	8.01889757885174	7.59697973618656	7.70210101694116	7.01019567896543
CLN8	na	21.4873664308369	18.314444709394	19.6107352303766	14.4253752199935	14.6549618100792	8.56221592769213	8.12924938039557	8.5796736324097	8.24945844961719	8.97601774767002
PLCXD1	na	36.8412880014539	38.1201419142095	34.7114040422682	45.9430017510718	45.4923039850908	39.6002486655761	32.9584047277576	31.8241638699955	33.8188699474828	30.3033326439934
PLCXD1	na	36.8412880014539	38.1201419142095	34.7114040422682	45.9430017510718	45.4923039850908	39.6002486655761	32.9584047277576	31.8241638699955	33.8188699474828	30.3033326439934
NXPH4	na	46.3054777526542	50.982194687219	42.8053625254422	66.0657940747603	65.4313083633112	36.4632298989648	36.8942856494876	37.2667762183082	51.4515986715461	43.9528141776404
TRAPPC6B	na	17.5473389378479	16.8697938544546	18.9261715775709	12.5666433989299	13.5403590808619	18.453051568302	17.1045292392938	18.8979595427526	18.6883466299385	18.3229453196239
PGBD4	na	3.24950721071258	2.93590335036088	4.10738191683453	3.19216986660921	2.93099236201583	3.72751641679701	3.42090584785877	3.5528163940375	3.90969594768587	4.22837199683629
NPLOC4	na	104.877845225748	99.8207139122698	95.5570322416503	102.836358361018	102.006790514664	97.2475817649516	102.112200361892	101.519838663667	105.639984506472	105.931845815478
EXOC7	na	94.0732337501292	103.315836948414	97.3691124990773	93.7043281097059	89.3746262502011	135.482304614473	129.111607806283	132.966043342808	127.026021340314	124.699882924242
KPNA2	na	108.127352436461	102.849820543594	116.818773928794	115.403001759948	115.877402256034	113.264830526238	120.283463682776	117.431920598665	176.288190281156	159.454133459642
WASH6P	na	38.9940865285509	53.3588783517969	41.4765036699957	46.912774875105	50.2396859799052	46.9445631897603	46.6788120530406	42.1802456994239	44.2186611683272	46.8088198246263
WASH6P	na	38.9940865285509	53.3588783517969	41.4765036699957	46.912774875105	50.2396859799052	46.9445631897603	46.6788120530406	42.1802456994239	44.2186611683272	46.8088198246263
XKRX	na	0.812376802678145	1.63105741686715	1.04697970429115	1.17180919154009	1.2384474769081	2.54652111642568	1.98633242778896	2.38114290238683	2.65859324442639	3.18982448884141
CEP97	na	7.96129266624582	6.47762802698669	8.65771678548454	7.87940663276958	9.61860873731957	11.8099530037133	11.4765873605585	11.9435104310197	13.5275479789931	13.464026621505
GLRX5	na	48.2958009192157	41.2890534669799	48.9261669505289	45.3773007620525	43.4695064394743	39.5264364593029	37.92423579723	42.482613052108	35.5782331239414	37.3877102878156
FAM104B	na	3.3713637311143	3.54172467662582	4.38926106798984	3.79827806912995	3.63277926559709	4.72398120148531	4.7083435325368	4.68669396660266	5.35628344832964	5.823284241257
MXRA7	na	49.0675588817599	49.0249257869784	48.6845562495386	55.6407329914036	51.5194150393769	50.0446758532351	52.343537865624	54.0481642922726	53.9147071185882	55.2284728358705
LIMK2	na	29.2049460562793	30.2910663132471	26.5369086587642	39.0737754558368	38.5157165318419	28.7498543434145	26.6683520397592	27.0996739843073	28.4234895396763	30.266241661565
MFSD5	na	16.7755809753037	17.4290135402376	16.7919437188235	20.4460500316995	18.2464594931127	16.2755914832424	15.3756843484405	15.2317553914586	17.6327287240633	13.6123905512186
ADI1	na	31.4796011037781	30.2910663132471	31.4899280290647	32.0429203065963	29.55761311554	51.4102016692894	54.0723827564773	54.3127357258711	58.6845361747649	57.4910227640022
RWDD4	na	27.0927663693161	27.9143826486693	33.9060350389674	32.649028509117	32.9427028857554	22.6972534290115	24.4613160088826	23.5090616711843	23.2626908887309	21.7353157030357
SATB1	na	0.852995642812052	0.279609842891512	0.684563652805754	0.242443281008295	0.165126330254413	6.49547415204231	5.0393989371683	5.48040826739827	5.35628344832964	4.63637280354856
EPHB3	na	2.8026999692396	4.70676568867379	3.06040221254337	2.62646887758986	2.68330286663421	12.1052018288061	12.9847286483241	12.0191022691907	14.5049719659146	13.7607544809321
ACTL10	na	2.43713040803443	2.88930170987896	2.81879151155311	3.59624200162304	2.5594581189434	3.80132862307021	2.72201110474784	2.64571433598537	2.22852669018095	2.37382287541686
SNORC	na	12.3887462408417	12.6756462110819	11.798655898358	10.4250610833567	10.0314245629556	16.127967070696	15.5963879515282	16.1010615304253	16.6944016966187	14.2058462700728
TRAK1	na	106.746311871908	102.24399921733	92.8590460805923	94.2700290987253	97.300690102413	72.3728682508805	70.1101779141808	68.4484094638501	64.7054679342012	64.1673996011121
TSPAN10	na	0.649901442142516	0.792227888192617	0.563758302310621	0.32325770801106	0.12384474769081	2.21436618819624	2.17025209702868	2.07877554970279	2.2676236496578	1.74327617413426
PLCB1	na	0.609282602008609	0.605821326264943	0.724832102970799	0.808144270027649	0.536660573326843	6.4585680489057	5.55437401103951	5.17804091471423	5.27808952937592	5.71201129397183
SKA2	na	12.8761723224486	10.7649789513232	15.8255009148624	18.8701687051456	19.6500333002752	21.3317276129571	21.7025209702868	20.9011432542844	28.8535560939217	25.1476860864474
LINC01006	na	4.30559705419417	4.007741081445	3.38254981386373	4.80845840666451	4.82994515994159	4.76088730462192	5.14975073871213	5.32922459105625	6.68558007054284	6.67637683710993
TTC3	na	363.091811956997	335.951226234152	357.261689864274	331.945258913857	328.064736632955	347.43405492799	345.07008342756	350.216986246292	313.674905882837	320.132269339421
BRICD5	na	1.94970432642755	2.2368787431321	1.48993265610664	1.77791739406083	1.81638963279855	2.7679577352453	2.83236290629167	2.22995922604481	2.15033277122723	2.67055073484397
IGIP	na	2.55898692843616	2.2368787431321	2.41610700990266	2.58606166408848	2.72458444919782	3.13701876661134	3.45768978170671	3.09926536501143	3.16685371762556	2.96727859427108
TSKU	na	59.4253631159063	65.7083130795053	58.5503265399745	64.4090983212036	59.4454788915887	44.3242298670614	49.032983819309	44.9771437117513	45.4306669121098	46.7717288421979
CMC4	na	8.61119410838833	8.34169364626344	9.74496493994074	9.57650959982764	10.8157746316641	10.8873004252982	8.2396011819394	10.2426940721719	10.1652094639833	10.0516562380933
ANXA2	na	772.40786398638	885.291364235009	886.348856582792	700.863118181479	666.20217941143	815.0712877719	811.931771825663	840.165485351697	807.586794953993	787.293193024974
RGS6	na	0.812376802678145	0.512618045301105	0.845637453465932	0.32325770801106	0.536660573326843	4.76088730462192	4.81869533408063	6.16073481093736	3.75330810977844	3.89455315498079
HOXB4	na	2.47774924816834	3.02910663132471	2.69798616105797	3.9194997096341	4.62353724712357	6.64309856458872	6.58432415878193	6.61428583996343	8.71862196333949	6.67637683710993
PAQR7	na	14.1759752067336	12.2562314467446	12.4429511009987	15.4759627710295	13.1275432552258	17.7518356087065	19.3115652701705	19.7294697626338	19.5875766979062	18.9905830033349
MAFA	na	1.38104056455285	1.21164265252989	1.32885885544646	1.41425247254839	1.11460272921729	3.6537042105238	2.24381996472457	2.57012249781436	3.63601723134786	2.41091385784525
NGRN	na	76.2821817714778	74.9354378949252	79.4093837254675	74.066422348034	75.338888178576	56.3556194895943	56.1322830519622	58.2813072298492	58.2153726610426	59.9390276042758
RPS17	na	1201.95209840245	1315.75071736649	1441.89239505974	1323.25542774327	1446.87818727173	1226.31599502308	1089.72404024533	1160.29692000593	1177.44403160508	1181.53324525632
C1ORF116	na	5.19921153714013	5.07957881252913	3.14093911287346	2.34361838308018	2.84842919688863	16.497028102062	17.030961371598	16.1010615304253	9.38327027444609	9.82911034352295
TMEM198B	na	4.71178545553324	5.35918865542065	4.83221401980532	4.6064223391576	4.62353724712357	18.453051568302	18.6126705270595	19.4271024099497	17.9455043998781	15.6153036023516
CRIP2	na	17.1411505365089	20.7377300144538	23.1946272950656	24.3251425278322	19.8151596305296	90.5306709940897	89.9367182582225	95.4346956909009	123.390004108966	105.19002616691
DDX28	na	17.1411505365089	18.1746397879483	17.9999972237748	20.7289005262092	19.8977227956568	18.9697370122145	21.7025209702868	17.650694212931	20.0958371711054	17.9891264777684
ACBD3	na	64.2590050918412	55.8287652973386	65.5973053188573	58.7924956445115	52.345046690649	45.6159434768426	45.3178065006667	46.148817203402	42.1856192755305	46.6233649124844
C16ORF72	na	105.487127827757	84.5353758342005	88.8724695142529	75.6018964610866	73.2748090503959	72.8526475916563	72.2068621435136	74.6091442747875	73.6195746949249	75.7397861187693
RRP7BP	na	22.340362073649	23.7202350052966	23.9597278482014	26.3455032029014	28.4430103863227	18.7852064965314	18.4655347916678	18.179837080128	17.5545348051096	19.6582206870459
ALG12	na	34.1198257124821	37.3745156664988	35.4362361452391	44.0842699300083	42.0246510497482	33.9167087825391	33.9147870078042	33.1470210379881	38.1195354899372	36.1266168852504
GALNT9	na	1.42165940468675	2.46988694554169	1.24832195511638	0.565700989019354	1.15588431178089	2.06674177564983	2.13346816318074	2.57012249781436	2.4631084470421	2.63345975241558
COL18A1	na	4.42745357459589	4.93977389108338	4.51006641848497	4.97008726067004	4.33456616917835	18.2316149494824	17.2148810408377	17.3105309411614	17.3590500077253	19.5840387221891
RBM10	na	89.2802106143281	100.240128676607	93.3422674825729	103.886945912054	106.217511936151	78.9790607123326	78.3129951622723	77.7840014779699	85.8178260517049	86.3107161108601
PRKCZ-AS1	na	0.690520282276423	0.559219685783024	0.885905903630976	0.808144270027649	0.784350068708463	0.885746475278496	0.514975073871213	0.907102058052127	1.1338118248289	1.03854750799488
GLUD2	na	3.57445793178384	2.46988694554169	3.94630811617435	3.51542757462027	3.96303192610592	2.98939435406493	3.31055404631494	3.09926536501143	2.50220540651896	3.26400645369819
RPL35A	na	391.687475411267	408.696387026427	452.979795906584	411.628283938583	430.979721964018	401.316965507432	341.50204184431	386.879027759232	356.21239779366	374.989832351008
ZNF721	na	29.0424706957437	32.7609532587888	32.2550285822005	28.6891215859815	27.2045629094146	30.1891923657421	28.139709393677	28.0823678805304	27.3678716338011	31.0822432749896
C11ORF54	na	5.72725645888092	4.7533673291557	4.42952951815488	2.70728330459262	3.13740027483385	11.2194553535276	12.2122660375173	10.8852246966255	9.89153074764525	8.64219890581452
CEP63	na	7.3113912241033	9.04071825349222	8.69798523564958	6.86922629523502	8.17375334759345	8.89437085592157	8.71779232196267	8.27730627972566	8.83591284177007	9.86620132595134
SRPRA	na	127.705633381004	135.564172161901	115.610720423842	138.798778377249	145.146044293629	78.6838118872398	80.1154079208215	81.2234301147509	90.3530733510205	79.7827032034637
EWSR1	na	254.314558078393	278.58460680091	271.288548761904	306.60993604849	311.882356268023	213.464900542118	204.923295466895	193.968656746813	224.690226113507	232.078277054427
HMGN4	na	55.2010037419799	46.1356240770995	53.8389178706643	59.9643048360516	56.1842338690641	54.2150655076713	55.9851473165704	54.5773071594696	59.7010571211632	57.1201129397183
SPATA13	na	100.897198892626	96.1391843141982	96.9664279974268	109.463141375245	99.0345165700843	221.252088303941	215.590636282798	206.025554935089	206.471042997291	209.415686790682
CNOT10	na	40.293889412836	42.5472977599917	43.8120737795683	44.6499709190276	45.9464013932905	36.5001360021014	36.5632302448561	35.754939454888	33.5842881906216	36.5346176919627
MTA1	na	360.086017787088	424.121530025942	371.194573621379	446.095637055262	429.534866574292	354.446214523945	341.759529381245	332.641883871532	336.820305893138	334.301024627066
PYCR1	na	276.370588271105	301.046597513195	254.295262792255	285.719406668275	300.942736888668	177.887417118431	188.333741301472	185.653554548002	180.080595350411	195.209840520609
NAA38	na	6.66148978196079	9.59993793927524	9.38254888845534	12.0009424099106	12.178066856263	9.63249291865365	9.26955132968183	9.67575528588936	10.7125668966593	13.2043897445063
SPNS2	na	3.49322025151602	5.21938373397489	5.63758302310621	2.50524723708571	2.39433178868899	5.35138495480758	4.26693632636148	4.95126540020119	4.9262168940842	3.96873511983757
AP2A2	na	52.7638733339455	57.5996276356515	55.2483136264409	60.4895986115695	58.5785656577531	48.1255584901316	46.6420281191927	44.8637559544948	46.2517030611238	49.1826427000432
ABAT	na	3.49322025151602	2.88930170987896	3.26174446336859	2.62646887758986	2.14664229330737	13.3969154385873	14.0146787960666	13.8333063852949	13.4493540600394	12.4625700959385
SLC25A10	na	71.5297774758106	91.6188251874521	84.6845506970883	141.384840041337	137.797922597308	45.3576007548863	55.580524044243	43.5408987865021	64.5490800962937	61.9048496729804
CAMK1D	na	91.7985787026304	89.7081579276934	81.66441693471	88.1281326465151	85.5767206543496	105.95742210519	108.77009238837	108.134124503631	94.1454784202758	94.8416420693894
RGPD6	na	56.500806626265	50.8889914062552	54.9261660251205	52.0040837762792	51.5194150393769	57.9794880276049	52.6745932702555	54.2749398067856	55.9086520519079	54.894653994015
LYSMD4	na	6.29592022075562	6.2446198245771	5.03355627063055	5.89945317120184	7.67837435683021	8.59912203082874	8.53387265272295	7.21902054533151	7.07654966531143	8.45674399367258
NKX2-5	na	42.8528763412721	53.9180980375799	44.6979796831993	54.6305526538691	51.4368518742497	29.0451031685074	29.3535792106591	28.1957556377869	30.3392405540424	32.1578817654128
AFMID	na	18.40033458066	17.3824118997557	16.8724806191536	19.5570913346691	16.4713514428777	25.53902337053	21.555385234895	24.983102515519	23.9664361593144	22.0691345448912
GAS6	na	36.1913865593113	37.2813123855349	32.8187868845112	41.094136130906	38.8872507749143	31.591624284933	31.3031277046001	32.7690618471331	30.7693071082878	33.7527940098335
NEB	na	0.365569561205165	0.233008202409593	0.926174353796021	0.32325770801106	0.990757981526479	2.36199060074266	2.02311636163691	1.66302043976223	1.72026621698178	1.22400242013682
BEGAIN	na	90.4581569782114	104.807089443835	85.4093828000591	110.634950566785	99.8188666387928	82.8172954385394	80.2993275900612	73.9666136503339	75.6526165877216	79.8197941858921
ARHGEF37	na	10.2359477137446	10.1125559845763	10.4295285927465	8.2834787677834	7.4719664440122	12.4742628601722	12.6904571775406	11.4143675638226	11.885475680965	12.1658422365114
CEP57L1	na	9.09862018999522	8.90091333204646	11.758387448193	10.8291332183705	10.4855219711552	7.49193893673062	9.67417460200921	8.91983690417925	7.27203446269572	8.56801694095775
ANKRD20A2P	na	0.893614482945959	0.559219685783024	0.885905903630976	0.727329843024884	0.536660573326843	1.32861971291774	0.919598346198594	1.13387757256516	1.01652094639833	1.22400242013682
GPR19	na	0.324950721071258	0.652422966746861	0.281879151155311	0.606108202520737	0.61922373845405	0.664309856458872	0.993166213894482	0.755918381710106	1.68116925750492	1.81745813899104
RABIF	na	9.46418975120039	8.34169364626344	9.02013283696994	8.20266434078064	8.54528759066588	8.96818306219478	7.94532971115585	8.35289811789667	10.4388881803213	10.3854750799488
FANCF	na	10.6827549552176	7.64266903903466	9.986575640931	9.8997673078387	9.86629823270119	10.2598966719759	10.6673408159037	9.18440833777779	10.2825003424138	10.8305668690894
SMDT1	na	11.2514187170923	12.6290445706	12.3624142006686	14.6274112875004	14.1595828193159	17.2351501647941	16.5527702315747	15.3829390678007	20.3695158874434	18.619673179051
C2CD4C	na	1.01547100334768	1.07183773108413	0.885905903630976	1.01018033753456	1.56870013741693	2.98939435406493	3.23698617861905	3.25044904135346	3.01046587971812	4.5250998562634
HSP90AB3P	na	7.96129266624582	6.94364443180588	7.48993173069825	7.91981384627096	7.5545296091394	6.3847558426325	5.73829368027923	6.76546951630545	5.04350777251477	5.11855557511761
RUVBL2	na	138.46962601649	158.678585840933	151.812057122217	151.082571281669	147.622939247445	103.927586432677	98.2131033740098	100.688328443786	101.534803761402	112.867859529586
GDPGP1	na	3.41198257124821	1.91066725975867	2.41610700990266	2.10117510207189	1.73382646767134	2.80486383838191	3.12663437707522	2.72130617415638	4.0660837855933	3.52364333069691
RIMBP3C	na	0.73113912241033	1.35144757397564	1.36912730561151	1.25262361854286	1.2384474769081	2.65723942583549	2.83236290629167	2.26775514513032	1.91575101436608	2.33673189298848
PRR36	na	5.11797385687231	5.4989935768664	5.15436162112568	4.32357184464792	5.36660573326843	12.1790140350793	12.5065375083009	12.3214696218747	15.7169777096972	11.3498406230869
LINC01547	na	2.39651156790053	3.12230991228855	1.85234870759204	2.66687609109124	2.60073970150701	6.34784973949589	6.84181169571754	6.99224503081848	7.15474358426514	5.86037522368538
PTTG1IP	na	65.233857255055	62.1199867623976	66.1610636211679	55.681140204905	52.1799203603946	122.306825794706	121.019142359735	119.699675743795	126.244082150777	125.775521414665
DDX41	na	111.214384286638	131.370024518529	120.442934443648	119.282094256081	125.124476750282	60.3783847314842	53.9988148887814	53.405633667819	55.3221976597551	59.0117530435661
PLGLB1	na	0.568663761874701	0.372813123855349	0.322147601320355	0.404072135013825	0.206407912818017	1.43933802232756	0.956382280046538	0.869306138966622	0.586454392152881	0.853092595852936
DAZAP2	na	94.8043728725395	97.956648292993	90.9261604726702	91.7243746481382	98.4152928316303	128.174896193426	125.984973429207	131.189635145789	167.491374398863	139.202457053742
SELENOF	na	80.3034469447346	64.8228819103489	89.1946171155733	77.5818499226543	76.3709277426661	67.9072297713514	68.4181169571754	75.024899384728	73.2677020596332	71.4743231395046
RPSAP19	na	49.3518907626973	46.4618355604729	48.4026770983833	53.9032228108442	58.2895945798079	48.4208073152245	45.8695655083859	51.9693887425698	45.5479577905404	44.1011781073539
TMEM121B	na	1.0967086836155	1.02523609060221	1.00671125412611	1.05058755103594	0.866913233835669	1.43933802232756	1.61849308930953	1.47404084433471	1.83755709541236	1.63200322684909
ZNF623	na	27.4583359305213	23.8134382862604	21.5033523881337	24.8908435168516	25.4707364417432	24.3211219670221	23.4681497949881	25.5878372208871	26.0385750115879	25.0364131391622
EPHA10	na	15.0695896896796	17.3824118997557	13.65100460595	14.1829319389852	13.5403590808619	25.1699623391639	26.815487775151	25.5878372208871	23.0672060913466	20.9564050720395
CCDC125	na	4.5086912548637	5.40579029590257	4.9932878204655	5.13171611467557	4.87122674250519	9.37415019669742	9.7477424697051	10.0915103958299	7.97577973327918	8.3825620288158
BOLA2	na	56.9882327078719	51.9608291373393	58.8724741412949	53.9436300243456	56.2255154516277	34.9869857735006	36.9310695833355	37.8337150045908	35.8910087997563	36.4233447446775
BCOR	na	36.353861919847	35.7900598901135	34.469793341278	34.3057242626737	32.4886054775558	56.761586624097	58.0450476120553	53.783592858674	55.4003915787088	53.4481056793078
JRKL	na	4.95549849633668	3.58832631710774	5.51677767261108	3.75787085562857	4.29328458661474	7.45503283359401	8.12924938039557	5.97175521550984	7.11564662478828	5.97164817097055
KIAA2026	na	10.3984230742803	10.1125559845763	12.8053671524841	7.27329843024884	8.7104139209203	22.5865351196017	21.555385234895	23.0177147230727	20.0176432521517	19.8807665816162
FHL3	na	18.5628099411956	17.2892086187918	15.6644271142023	19.8803490426802	20.7233544469289	19.8923895906296	19.0540777332349	20.8255514161134	25.2175388625739	21.9949525800344
CCDC159	na	1.42165940468675	1.53785413590332	1.04697970429115	1.45465968604977	0.784350068708463	1.8083990536936	2.3541717662684	1.73861227793324	2.54130236599582	2.11418599841815
RIPK4	na	20.8374649886944	17.5222168212014	17.3557020211341	15.8396276925419	13.0449800900986	20.409075034542	20.8564904917841	20.9767350924554	22.3243638612863	21.6982247206073
NPIPA1	na	367.681740892128	401.566336032693	310.751629923647	333.601954667414	333.513905531351	270.706266506991	264.844323705195	251.191678242268	239.703458552621	240.794657925098
SF3A3	na	118.241443629804	118.740979947929	127.208034071375	121.140826077145	125.248321497972	79.5326522593817	75.7381197929162	79.1446545650481	73.3849929380638	79.4859753440366
OR7E38P	na	14.9477331692779	18.8736643951771	18.0402656739399	19.7995346156774	18.9482463966939	18.453051568302	18.980509865539	21.2035106069685	23.4581756861152	19.3985838100472
AC138932.1	na	325.07257759166	370.669448393181	269.033515552661	297.397091370175	307.341382186027	246.385144539968	244.576376154978	224.658943044243	211.983714283528	224.734262533606
GTF2H2C	na	25.386775083692	22.1823808693933	26.6979824594244	26.3455032029014	25.7597075196885	21.8853191600062	19.0908616670828	19.7294697626338	18.8447344678459	19.8065846167595
ASB7	na	10.1140911933429	10.0659543440944	7.77181088185356	7.71777777876405	7.5132480265758	14.0612252950461	14.3089502668501	15.0427757960311	13.1365783842245	13.464026621505
TREX2	na	7.27077238396939	8.38829528674536	8.41610608449427	10.2230250158498	12.5496010993354	5.5359154704906	5.81186154797511	5.85836745825332	5.08260473199163	7.23274157353576
EP400	na	137.494773853276	148.845639699248	126.281859717579	142.152577097863	141.265575532651	125.73909338641	120.57773515356	115.390940968048	112.130079779631	117.541323315563
MEX3B	na	4.5086912548637	4.84657061011954	4.55033486865001	4.64682955265898	5.0363530727596	5.60972767676381	5.44402220949568	4.2709388566621	6.33370743525111	6.1200121006841
PI4KAP2	na	33.8761126716786	39.6113944096309	32.2147601320355	41.6598371199253	41.4054273112941	36.537042105238	37.298908921815	35.3013884258619	35.8519118402794	35.9411619731085
TENT5C	na	1.0967086836155	0.838829528674536	0.64429520264071	0.363664921512442	0.49537899076324	1.8453051568302	1.65527702315747	1.32285716799269	2.15033277122723	1.89164010384781
COA5	na	8.00191150637973	6.19801818409518	6.64429427723232	7.23289121674746	6.81146112299454	11.2932675598008	10.1155818081845	11.4521634829081	10.4388881803213	10.0516562380933
UTP11	na	40.7000778141751	42.6405010409556	43.1677785769276	38.8717393883299	38.5982796969691	23.7306243168364	23.578501596532	23.8114290238683	25.452120619435	23.293136965028
PSMG1	na	54.2261515787662	56.7607981069769	61.2885811511975	64.2474694671981	67.536669074055	31.222563253567	33.326244066237	35.1124088304344	35.5782331239414	36.0153439379652
PRR14L	na	37.4505706034625	34.3454090351741	32.8993237848413	28.9315648669898	26.7917470837785	31.222563253567	29.9789060860742	28.5359189095565	28.3452956207226	26.5571434187262
SETD3	na	73.3982441219704	66.2209311248064	76.6308606640794	75.2382315395741	74.3068486144859	58.348549058971	56.279418787354	54.0103683731871	54.0319979970187	50.8146459268923
ZNRF3	na	246.353265412147	239.159618953207	224.577146570452	228.947271698833	208.926089354396	123.746163817033	116.825773901069	116.373634864271	126.869633502407	124.996610783669
TANGO2	na	27.2146228897178	28.0075859296331	27.0603985109098	28.5678999454774	30.7547790098845	26.3509576395353	24.2406124057949	24.680735162835	24.1228239972218	24.0349566135958
SMG1P5	na	41.2281227359158	32.9939614611984	39.906034113559	34.4269459031779	34.3049951103543	24.5056524827051	24.4980999427305	26.1925719262552	25.5303145383887	23.4785918771699
SFXN4	na	54.307389259034	52.6132521040862	54.2818708224798	65.7425363667492	67.4953874914914	35.31914070173	34.4665460155233	36.9644088656242	33.0760277174225	35.0509783948271
MRPL54	na	14.1759752067336	15.5649479209608	13.1677832039695	14.5870040739991	15.4393118787876	12.8802299946748	10.6305568820557	10.7340410202835	12.0809604783493	12.2029332189398
ZNF438	na	5.36168689767575	5.63879849831216	5.43624077228099	4.97008726067004	5.69685839377726	6.27403753322268	7.87176184345997	6.68987767813444	6.64648311106598	8.12292515181708
HMCES	na	24.086972199407	25.8173088269829	28.0671097650359	26.1838743488958	27.576097152487	27.49504683677	29.7582024829865	26.8728984697943	30.2219496756118	28.263328610432
DGCR6	na	14.4196882475371	16.5435823710811	15.1409372620567	17.4155090190958	17.2557015115862	17.9732722275262	18.7965901962993	18.4444085137266	18.0627952783087	20.2516764059001
NDUFB1	na	10.520279594682	9.64653957975716	11.4765082970376	12.364607331423	11.6414062829361	12.0682957256695	11.8444266990379	11.9813063501052	13.6448388574237	11.9803873243695
KLHL25	na	4.26497821406026	5.68540013879408	4.2684557174947	5.73782431719631	3.92175034354231	8.08243658691628	8.27638511578735	7.06783686898949	7.81939189537174	9.08729069495518
GUSBP1	na	9.34233323079866	7.78247396048042	8.17449538350401	8.20266434078064	7.22427694863058	9.41105629983403	9.93166213894482	8.23951036064015	8.83591284177007	9.94038329080812
GPR1	na	0.649901442142516	0.745626247710699	0.604026752475666	0.444479348515207	1.48613697228972	1.07027699096152	0.846030478502707	0.680326543539095	0.977423986921468	0.816001613424547
BMP8A	na	4.14312169365854	4.47375748626419	4.55033486865001	3.95990692313548	4.04559509123312	6.20022532694948	6.65789202647782	6.16073481093736	5.82544696205195	5.56364736425828
ALYREF	na	95.3324177942803	116.038084799977	134.859039602734	139.728144287781	124.175000351319	72.7788353853831	78.6440505669038	81.1478382765799	77.0210101694117	85.9768972690046
UPP1	na	33.4699242703396	36.2094746544508	26.1342241571138	19.5166841211677	24.0671626345807	5.12994833598796	5.70150974643128	3.85518374672154	4.49615033983875	4.89600968054728
TRIM52	na	11.7388447986992	10.0193527036125	11.3557029465425	9.45528795932349	10.8570562142277	8.67293423710194	8.90171199120239	9.52457160954733	9.46146419339981	8.93892676524163
LHFPL6	na	1.38104056455285	1.58445577638523	1.812080257427	2.3032111695788	2.02279754561656	1.14408919723472	1.65527702315747	1.88979595427526	1.60297533855121	1.63200322684909
CMTM4	na	149.883520094118	128.387519527686	127.691255473356	144.738638761952	149.687018375626	83.4816052949983	82.8374190255693	82.5840832018291	76.5518466556893	76.4074238024803
TMEM50A	na	8.04253034651363	6.89704279132396	8.17449538350401	8.36429319478617	6.77017954043094	36.0572627644621	37.4460446572067	37.5691435709923	39.0578625173818	38.6488036903808
ASCL2	na	5.48354341807748	8.66790512963687	7.5302001808633	10.2230250158498	10.1139877280828	13.0278544072212	10.1891496758804	9.90253080040239	9.14868851758494	8.49383497610097
TBK1	na	23.7214026382018	21.1105431383092	25.1677813531527	20.7693077397106	20.2692570387292	20.8888543753179	20.4518672194567	20.3720003870874	20.9950672390731	18.3971272844807
CBX6	na	177.179380664103	176.806623988399	169.530175194837	196.338650403217	176.643891789659	165.339342051986	178.733134567159	163.316166368468	163.034321018501	165.611236542755
MACC1	na	1.42165940468675	0.978634450120292	1.36912730561151	1.21221640504147	1.36229222459891	2.10364787878643	2.3541717662684	2.34334698330133	1.83755709541236	2.15127698084653
TBL3	na	88.1022642504448	101.591576250583	86.6979732053405	109.745991869755	105.96982244077	53.5138495480758	50.8721805117062	51.5536336326292	59.779251040117	56.1928383790086
ACP7	na	2.88393764950741	3.40191975518006	1.85234870759204	0.848551483529032	1.15588431178089	0.848840372141893	0.514975073871213	0.566938786282579	0.390969594768587	0.148363929713554
KREMEN1	na	27.5395736107891	24.5124628934892	25.2885867036479	27.8405701024525	23.4066573135631	49.4172720999128	48.4444408777419	47.7362458049932	49.1057811029345	50.9630098566058
TRAIP	na	7.67696078530847	9.36692973686565	8.73825368581463	11.9605351964092	12.8385721772806	8.11934269005289	8.2396011819394	8.61746955149521	10.0479185855527	8.97601774767002
CHEK2	na	10.8858491558871	9.739742860721	11.2751660462124	15.637591625035	16.0585356172417	12.8802299946748	13.5364876560433	11.3009798065661	14.5831658848683	14.4654831470715
AIFM3	na	1.1373275237494	1.39804921445756	1.48993265610664	1.21221640504147	1.11460272921729	1.40243191919095	1.47135735391775	1.4362449252492	1.36839358169005	1.48363929713554
B3GALT5	na	28.1082373726638	23.2076169599955	18.161071024435	18.6681326376387	19.4023438048936	12.6587933758552	11.1823158897749	10.923020615711	11.8072817620113	13.7236634985037
ZNF703	na	96.1041757568245	109.7934649754	91.7717979261361	91.7243746481382	76.6598988206113	78.0564081339175	72.7586211512328	69.3555115219022	76.5909436151662	75.6656041539126
TUBA8	na	3.3713637311143	3.91453780048117	2.73825461122302	2.78809773159539	3.26124502252466	2.10364787878643	3.49447371555466	2.98587760775492	2.77588412285697	2.93018761184269
NPIPA5	na	69.3769789487136	75.634462502154	73.2885793003808	60.7724491060792	58.5372840751895	61.0796006910797	56.9783135304649	54.1993479686146	39.292444274243	43.0626305993591
RBM12B	na	8.52995642812052	5.82520506023983	7.08724722904781	10.1018033753456	8.7929770860475	16.6446525146084	17.4355846439253	15.4207349868862	15.9515594665584	16.8763970049168
LIN9	na	8.65181294852224	9.46013301782949	9.06040128713498	12.041349623412	10.8983377967913	11.367079766074	10.8880444189914	11.9435104310197	11.6899908835808	12.3512971486534
BTBD9	na	17.506720097714	16.8697938544546	14.7382527604062	12.2837929044203	11.1460272921729	19.3387980435805	21.2978976979594	21.5058779596525	17.710922643017	19.5840387221891
NUDT14	na	27.7426678114586	34.0657991922825	30.0402638231231	39.7606980853603	38.7634060272235	24.8378074109345	26.3740805689757	27.5910209324189	26.8596111606019	29.2647851359985
GPR39	na	12.1856520401722	13.2348658968649	10.8322130943969	8.44510762178893	9.74245348501038	11.8099530037133	11.8076427651899	12.0191022691907	11.6508939241039	13.1302077796495
IQGAP3	na	42.893495181406	45.9958191556537	35.9999944475497	54.4689237998635	60.6013632033696	63.1832485698661	60.4727872460195	53.3678377487335	91.2523034189882	90.0198143536989
TOB2	na	118.038349429134	118.507971745519	99.86575640931	84.2490401503824	84.4621179251323	85.1054738330089	91.59199528138	89.009389446365	93.3244422712617	82.4161629558793
AC138969.1	na	558.468433001091	589.883565220126	463.08717689801	484.118824960063	491.870056245333	397.220388059269	395.133017394612	405.550211787472	360.708548133498	362.193443413214
TTC32	na	2.19341736723099	1.77086233831291	1.93288560792213	2.0607678885705	1.48613697228972	3.35845538543097	2.28060389857251	2.53232657872885	2.4631084470421	2.48509582270203
HTR7P1	na	1.1373275237494	0.978634450120292	1.0872481544562	1.29303083204424	1.2384474769081	3.80132862307021	4.19336845866559	4.72448988568816	5.00441081303791	4.85891869811889
PRKX	na	47.6458994770732	43.3861272886663	45.3020064356749	42.2255381089447	38.5569981144055	45.8004739925256	44.1039366836846	42.4448171330224	44.4532429251883	44.9171797207785
KMT5A	na	81.5220121487518	82.9043184173333	80.6174372304188	73.2582780780064	78.1873173754646	63.1832485698661	61.7970088645455	59.8309399123549	61.8513898923905	63.5368528998295
KCNH8	na	3.57445793178384	3.63492795758966	2.81879151155311	2.02036067506912	2.27048704099818	3.87514082934342	3.86231305403409	4.42212253300412	4.65253817774619	3.89455315498079
SMTN	na	58.694223993496	71.626721420709	61.731534103013	59.9238976225502	60.3949552905516	57.6104269962389	55.9115794488745	55.9001643274623	74.2842230060315	70.2503207193678
COA3	na	5.64601877861311	4.84657061011954	6.36241512607701	6.86922629523502	6.48120846248572	9.96464784688309	9.71095853585715	10.3182859103429	10.6343729777056	10.7563849042327
NPB	na	0.852995642812052	0.885431169156455	1.00671125412611	1.41425247254839	1.56870013741693	2.65723942583549	1.83919669239719	2.22995922604481	2.77588412285697	2.55927778755881
PTP4A2	na	117.185353786322	105.459512410582	112.912734262784	120.534717874624	121.037600076485	88.7591780435327	87.8400340288897	87.3841649256882	99.7754405849434	90.8358159671235
ACTG1	na	4924.18137059344	5351.63918966258	4933.36836661992	5333.75218218248	5117.71907199246	4277.19591691359	4058.26106964209	4005.12015773374	4327.2905718582	4632.44115941115
DENND5A	na	1.42165940468675	1.4912524954214	1.04697970429115	0.969773124033179	1.03203956409008	0.848840372141893	0.919598346198594	0.907102058052127	0.625551351629739	0.74181964856777
DIABLO	na	34.4853952736872	36.9551009021615	36.7248265505205	38.5080744668175	37.2359874723702	31.3701876661134	33.1423243969973	33.8273475815272	34.5226152180662	34.7171595529716
VPS33B	na	12.7543158020469	13.4678740992745	12.6040249016589	14.4657824334949	15.0677776357152	10.1860844657027	11.4398034267105	11.9057145119342	10.5952760182287	10.9418398163746
TBX1	na	6.94582166289814	8.62130348915495	6.92617342838763	9.33406631881935	6.60505321017653	12.8433238915382	11.8076427651899	11.4143675638226	14.2703902090534	13.6865725160754
UQCR10	na	31.8451706649833	35.1376369233667	35.7583837465594	36.5685282187511	37.979055958515	27.0890797022674	27.2936789151743	26.9484903079653	28.775362174968	26.7425983308681
FAM120C	na	8.24562454718317	8.76110841060071	8.45637453465932	6.06108202520737	6.85274270555815	15.5374694205103	16.6263380992706	17.4239186984179	12.8238027084097	11.7207504473708
BRD7P2	na	5.52416225821138	4.38055420530035	5.75838837360135	6.06108202520737	5.11891623788681	5.57282157362721	6.06934908491072	6.38751032545039	4.80892601565362	5.34110146968794
EIF3C	na	1177.13398708063	1274.41506225903	1190.17431307805	1171.68796989959	1165.25523102283	776.209161169056	822.966951980046	804.48613773498	713.832286128486	775.64662454246
NIPSNAP1	na	102.846903219053	108.069204277569	115.208035922192	99.7250029214119	99.1583613177751	130.684511206715	136.762666046655	141.77249248973	130.896620328523	130.745713060069
LRTOMT	na	1.54351592508847	2.0038705407225	1.97315405808717	2.0607678885705	1.81638963279855	3.83823472620682	4.00944878942587	3.590612313123	4.76982905617676	3.37527940098335
ADRA2C	na	2.15279852709708	2.88930170987896	2.81879151155311	4.48520069865345	4.21072142148754	3.80132862307021	3.82552912018615	3.77959190855053	4.02698682611645	4.63637280354856
NR2C2AP	na	19.3345679037398	19.0134693166228	19.2885876290563	28.2446422374663	26.5027760058333	13.9136008824997	14.6032217376337	13.6443267898674	11.1817304103816	13.649481533647
CRELD2	na	122.790753724802	131.183617956601	141.140917828481	148.092437482567	148.200881403336	97.8380794151373	103.657125583506	109.192410238025	103.489651735245	110.864946478453
SCFD2	na	22.340362073649	22.7416005551763	22.5503320924248	20.809714953212	21.7966755935825	9.92774174374648	11.2558837574708	11.6789389974211	11.064439531951	10.7934758866611
UBE2F	na	14.6634012883405	11.5106051990339	13.7315415062801	13.3343804554562	13.3752327506075	10.5920516002054	10.483421146664	9.2600001759488	10.5561790587518	10.3483840975204
GPR173	na	8.04253034651363	9.04071825349222	6.60402582706728	7.71777777876405	8.83425866861111	11.4777980754839	11.2926676913187	11.0364083729675	12.3937361541642	12.0916602716547
PPP1R2	na	36.1507677191774	29.4056351440907	34.9530147432585	30.9115183285576	28.7732630468315	28.2700750026387	28.0661415259811	27.4398372560768	30.3001435945655	30.5629695209921
TSPYL2	na	29.4892779372167	31.6425138872228	29.073821019162	31.3559976770728	28.6906998817043	23.7306243168364	23.0267425888128	23.9626127002104	23.5754665645458	21.2531329314666
GOLGA6L4	na	6.53963326155907	6.19801818409518	5.83892527393143	4.84886562016589	5.61429522865005	5.38829105794419	3.89909698788204	4.53551029026064	4.88711993460734	4.33964494412146
PGP	na	37.8973778449354	47.3472667296294	43.2885839274227	60.0855264765557	55.1934758875376	28.8605726528243	29.9421221522262	29.4430209676086	33.0760277174225	34.6800685705433
C22ORF46	na	4.26497821406026	5.87180670072175	5.03355627063055	4.20235020414377	5.28404256814122	17.1982440616575	14.5296538699378	17.6884901320165	16.5771108181881	17.3214887940574
SNRNP35	na	5.76787529901483	5.63879849831216	5.31543542178586	5.25293775517972	6.43992687992211	9.81702343433667	8.49708871887501	8.5796736324097	10.3997912208444	9.38401855438229
IRAK1	na	169.624276399197	179.043502731532	159.624136454236	180.741465991684	174.951346904551	128.986830462431	126.536732436927	128.241553457119	130.779329450092	130.782804042498
CMSS1	na	42.0811183787279	45.856014234208	47.6778449954125	44.0034555030055	44.5015460035644	31.2963754598402	30.9352883661207	30.3501230256607	30.1437557566581	29.8211498724244
OAF	na	44.2745357459589	49.6773487537253	41.6375774706559	49.9029086742073	49.4553359111968	48.7529622434539	48.5915766131337	50.0040009501235	45.6261517094941	48.9230058230444
H2AC20	na	0.365569561205165	0.419414764337268	0.563758302310621	0.121221640504147	0.536660573326843	0.959558681551705	0.662110809262988	0.907102058052127	1.29019966273634	0.927274560709713
POU6F1	na	6.09282602008609	6.33782310554094	6.0805359749217	6.10148923870875	5.90326630659527	6.56928635831552	6.2164848203025	6.99224503081848	7.50661621955687	6.4538309425396
TM2D3	na	18.1972403799904	15.471744639997	19.7718090310368	18.9913903456498	18.2877410756763	17.1613379585209	15.1917646792008	17.8396738083585	20.2522250090128	15.3927577077812
TSSC4	na	22.2185055532473	27.494967884332	24.4429492501819	22.9108900552839	23.0764046530542	20.1138262094492	18.8701580639951	19.8050616008048	19.5875766979062	20.1774944410433
CCSER1	na	2.84331880937351	2.88930170987896	2.49664391023275	1.93954624806636	2.35305020612539	2.21436618819624	1.94954849394102	2.41893882147234	1.75936317645864	1.89164010384781
ZDHHC23	na	33.3886865900717	30.1046597513195	31.2080488779094	41.2153577714101	40.2908245820768	24.8747135140711	22.254279978006	25.3610617063741	21.1514550769806	23.8124107190254
MROH7	na	1.78722896589192	1.81746397879483	2.29530165940753	0.969773124033179	0.908194816399273	7.75028165868684	7.43035463728464	6.99224503081848	5.43447736728336	4.48800887383501
RPL23AP82	na	6.82396514249642	6.80383951036012	6.8053680778925	6.50556137372257	3.83918717841511	7.04906569909137	6.73145989417371	7.48359197893005	6.92016182740399	6.60219487225315
SRPK3	na	0.812376802678145	1.2582442930118	1.04697970429115	0.767737056526267	0.949476398962876	2.87867604465511	2.83236290629167	3.09926536501143	2.61949628494953	2.63345975241558
EFNA5	na	9.01738250972741	6.15141654361326	6.76509962772745	9.25325189181658	10.7744930491005	7.82409386496005	8.20281724809146	7.29461238350252	9.03139763915436	8.45674399367258
PKP3	na	240.097964031526	275.369093607657	240.36237903515	255.373589328737	227.007422517255	161.205858500686	157.435236869199	150.427757960311	160.727600409366	180.22508361954
CSF1	na	12.7543158020469	15.471744639997	12.9664409531443	14.1829319389852	13.5816406634255	6.27403753322268	6.8050277618696	6.00955113459534	7.54571317903373	5.71201129397183
ACTRT3	na	0.243713040803443	0.279609842891512	0.442952951815488	0.444479348515207	0.288971077945223	1.10718309409812	1.10351801543831	0.982693896223138	0.781939189537174	0.778910630996159
PLA2G6	na	1.99032316656145	1.91066725975867	1.93288560792213	1.57588132655392	1.98151596305296	16.5339342051986	14.6400056714816	16.2144492876818	15.3651050744055	15.5782126199232
MAML2	na	2.8026999692396	2.70289514795128	2.61744926072788	2.74769051809401	1.69254488510774	18.6744881871216	19.5322688732581	21.6570616359945	22.0506851449483	21.5498607908937
SS18L1	na	37.2880952429268	37.234710745053	36.9664372515107	35.1138685327014	34.2224319452271	26.7569247740379	23.6888533980758	22.2617963413626	19.9003523737211	23.5898648244551
TOP1MT	na	63.4466282891631	71.2539082968536	68.09394922909	59.6814543415419	60.2711105428608	50.1553941626449	49.8422303639638	48.9079192966439	45.1178912362949	47.9586402799063
COPB2	na	120.394242156901	113.568197854436	127.973134624511	104.533461328076	102.295761592609	96.8785207335856	96.7049620862442	93.9228589274807	92.3079213248634	96.5107362786669
THAP7	na	36.5569561205165	45.3433961889069	43.3288523775877	58.9945317120184	58.9500999008255	38.124004540112	38.7702662757327	33.8651435006127	42.615685829776	40.6517167415138
AP001062.1	na	0.934233323079866	2.05047218120442	1.04697970429115	0.646515416022119	0.660505321017653	1.29171360978114	1.36100555237392	1.62522452067673	1.40749054116691	2.00291305113298
KNTC1	na	35.6227227974366	30.337667953729	31.9731494310452	43.4377545139861	43.5107880220379	36.4632298989648	36.8575017156396	36.7754292701967	35.3045544076034	35.1622513421123
WDR27	na	14.1759752067336	11.7902150419254	11.0738237953872	13.5364165229631	13.6642038285527	11.182549250391	10.483421146664	8.76865322783723	7.58481013851059	9.82911034352295
TXNRD2	na	17.059912856241	19.6192906428878	16.6711383683284	24.6888074493447	19.0720911443847	16.497028102062	17.5091525116212	15.1183676342021	19.7048675763368	21.6240427557505
FOXO4	na	0.568663761874701	0.745626247710699	0.926174353796021	0.686922629523502	0.206407912818017	12.8064177884016	13.3525679868036	13.1151839226703	15.208717236498	14.5767560943567
PTP4A3	na	6.94582166289814	7.78247396048042	7.61073708119339	9.65732402683041	9.12322974655633	5.75735208931023	6.14291695260661	5.93395929642433	7.27203446269572	6.86183174925187
HDDC3	na	6.05220717995218	6.38442474602286	4.91275092013541	6.06108202520737	4.29328458661474	7.01215959595476	8.2396011819394	7.29461238350252	7.62390709798745	9.30983658952552
ZFP1	na	15.8413476522238	15.8445577638523	18.9664400277359	17.8195811541097	17.1318567638954	16.866089133428	19.1276456009308	20.1830207916598	17.6718256835401	18.3600363020523
DUSP8	na	18.2784780602583	17.9882332260206	15.6644271142023	12.364607331423	11.6001247003725	4.87160561403173	3.16341831092316	3.51502047495199	3.63601723134786	3.07855154155625
SOCS3	na	7.92067382611191	8.85431169156455	5.99999907459161	4.08112856363963	4.66481882968717	3.43226759170417	2.64844323705195	3.02367352684042	2.9322719607644	3.33818841855497
XPOT	na	355.861658413161	322.06393737054	313.369079184375	314.085270546246	321.046867597143	262.586923816938	270.876888856258	270.732168409474	245.68529335258	255.111777142456
PDE4B	na	208.618362927748	195.633686743095	211.288558015988	185.59033161185	176.437483876841	347.43405492799	336.205155370206	350.897312789831	344.248728193741	337.490849115907
SNN	na	5.56478109834529	5.03297717204722	6.72483117756241	6.95004072223778	5.36660573326843	10.0015539500197	9.08563166044211	10.3182859103429	10.0088216260758	9.49529150166746
KRBA2	na	0.934233323079866	0.652422966746861	1.28859040528142	0.565700989019354	0.660505321017653	2.54652111642568	2.28060389857251	2.72130617415638	2.77588412285697	2.29964091056009
MED12	na	40.2532705727021	46.2288273580633	42.6040202746169	40.568842355388	35.7911320826441	67.3536382243023	75.0760089836532	66.2562461568908	73.0722172622489	71.4001411746479
SEPTIN9	na	262.519563785442	296.293230184039	257.355665004799	299.983153034263	281.746800996593	254.356862817475	248.953664282883	245.106535269502	257.570769033545	269.577260289528
CDCA2	na	16.2475360535629	14.2135003469852	14.0536891076005	16.7689936030737	17.8336436674766	19.855483487493	19.5322688732581	20.1830207916598	22.9108182534392	25.8524147525868
OR7E14P	na	4.63054777526543	4.70676568867379	4.14765036699957	5.77823153069769	6.3160821322313	3.6906103136604	3.97266485557793	3.85518374672154	4.33976250193132	3.5607343131253
AMER1	na	15.5163969311526	15.0989315161416	16.1073800660177	13.6980453769687	13.6229222459891	12.8802299946748	11.4398034267105	12.2836737027892	11.2990212888122	11.461113570372
ZBTB40	na	38.547279287078	37.5143205879445	33.1812029359966	38.1848167588064	34.3462766929179	43.623013907466	44.6189117575558	43.8054702201006	45.391569952633	47.8473673326212
H2BC21	na	23.3152142368628	20.4115185310804	20.1342250825222	13.2939732419548	14.6962433926428	36.7953848271942	40.572679034282	35.981714969401	45.6261517094941	36.8684365338182
CLDN6	na	0.73113912241033	1.07183773108413	0.724832102970799	1.09099476453733	0.701786903581256	0.442873237639248	0.29427147078355	0.302367352684042	0.703745270583457	0.296727859427108
SEPTIN5	na	28.7175199746724	32.8541565397527	32.4563708330258	44.6095637055262	43.9236038476739	42.1467697820018	43.0739865359421	43.8432661391861	48.988490224504	46.2895460706289
EIF4ENIF1	na	30.6266054609661	36.4890844973423	31.9328809808802	32.8106573631226	28.6494182991407	36.5739482083746	32.5169975215823	34.5454700441518	31.7858280546861	29.6356949602824
LRRC26	na	11.6576071184314	12.6756462110819	11.7181189980279	23.5169982578046	20.5169465341108	7.23359621477439	7.83497790961202	6.87885727356196	8.9923006796775	8.30838006395903
FAM110C	na	1.29980288428503	2.79609842891512	2.05369095841726	2.38402559658156	2.43561337125259	6.12641312067627	4.78191140023269	5.66938786282579	5.59086520519079	5.63782932911505
ATL3	na	51.6265458101961	45.5298027508345	48.7248246997037	59.5602327010377	58.5372840751895	48.9374927591369	46.5316763176489	48.4921641867033	48.9493932650271	53.4481056793078
NDUFA12	na	43.4215401031468	41.801671512281	41.4765036699957	37.5787085562857	39.7128824261864	32.1083097288455	27.9925736582852	27.0618780652218	28.3061986612457	29.5244220129973
TCTE3	na	2.64022460870397	2.65629350746936	2.37583855973762	2.42443281008295	2.68330286663421	3.17392486974795	3.38412191401083	2.68351025507088	2.73678716338011	3.26400645369819
UBE2G2	na	169.13685031759	157.187333345512	160.429505457537	163.810843534604	171.896509794844	103.632337607584	97.5509925647468	96.0772263153545	90.0012007157287	94.8787330518178
OSBP2	na	29.4892779372167	30.4308712346929	26.4161033082691	26.628353697411	30.5483710970664	14.0243191919095	13.7939751929789	12.1324900264472	13.8012266953311	13.0189348323644
ZBTB7C	na	85.6245150022765	89.5683530062477	77.5167665677104	59.5602327010377	52.6340177685942	86.3233752365168	89.2746074489595	88.8582057700229	79.4450216569769	74.9979664702016
APOO	na	12.5512216013773	12.7222478515638	14.1744944580956	12.1625712639161	13.6229222459891	12.584981169582	14.419302068394	14.438041090663	13.0974814247477	10.978930798803
TMED9	na	119.622484194357	125.964234222626	135.221455654219	128.333310080391	129.335198171769	92.8926615948323	95.6750119385017	88.2534710646549	96.7258777457484	93.7289125965378
TMEM186	na	5.84911297928264	6.01161162216751	7.12751567921285	5.13171611467557	5.69685839377726	5.05613612971475	5.0393989371683	6.61428583996343	5.66905912414451	6.4538309425396
RBM33	na	59.3035065955046	56.8540013879408	54.1207970218196	50.9939034387447	51.3130071265589	62.3713143008608	59.8842443044524	62.4766542483403	58.098081782612	56.8604760627196
BTBD6	na	93.8295207093257	104.480877960462	97.0066964475919	117.059697513505	117.115849732943	120.904393875515	120.173111881232	119.397308391111	123.272713230536	129.224982780506
H1-10	na	81.0752049072788	105.599317332028	87.3019999578162	113.382641084879	115.13433376989	212.874402891932	204.776159731503	196.236411891943	248.930340989159	242.426661151947
RBM43	na	6.49901442142516	4.79996896963762	6.0805359749217	9.37447353232073	6.06839263684969	9.30033799042421	10.446637212816	11.3009798065661	9.42236723392295	10.2371111502352
SUMO3	na	94.3169467909326	93.3430858852831	101.999984268057	117.463769648519	117.115849732943	122.749699032345	128.302361261628	126.843104450956	142.039253779428	134.899903092049
IMMP2L	na	6.86458398263032	7.45626247710699	6.32214667591197	6.46515416022119	7.80221910452102	6.60619246145212	5.66472581258334	6.72767359721994	4.65253817774619	4.78473673326212
DMRTC1B	na	0.649901442142516	0.605821326264943	0.442952951815488	0.282850494509677	0.454097408199636	1.8453051568302	2.02311636163691	1.88979595427526	1.36839358169005	1.96582206870459
JAG2	na	285.753540342037	313.489235521867	290.939552442446	356.351215868692	324.266831037104	249.485257203443	237.219589385389	231.462208479634	225.628553140952	240.831748907527
FMNL1	na	8.00191150637973	9.27372645590181	9.42281733862038	8.44510762178893	7.38940327888499	7.63956334927703	8.27638511578735	6.76546951630545	10.2043064234601	8.67928988824291
NUTM2A	na	1.01547100334768	1.35144757397564	1.57046955643673	1.13140197803871	0.660505321017653	3.17392486974795	4.52442386329708	4.34653069483311	3.55782331239414	2.8930966294143
PTRHD1	na	11.5357505980297	11.5572068395158	12.3221457505036	11.7584991289023	13.0862616726622	15.1315022860076	16.1849308930953	19.3515105717787	19.5484797384294	18.6567641614794
LCN12	na	4.91487965620278	6.85044115084204	5.03355627063055	6.74800465473087	6.85274270555815	13.1754788197676	13.4997037221954	12.7750206509008	13.9185175737617	13.2414807269347
ZFP90	na	19.3751867438738	16.9163954949365	16.1879169663478	16.0820709735502	15.8108461218601	31.591624284933	30.751368696881	34.5832659632373	30.5347253514266	32.936792396409
FAM227A	na	0.568663761874701	0.69902460722878	0.604026752475666	0.525293775517972	0.61922373845405	2.06674177564983	2.17025209702868	2.49453065964335	3.04956283919498	2.55927778755881
NOC4L	na	28.5144257740029	30.2910663132471	27.7852306138806	36.447306578247	37.8964927933878	16.2386853801058	16.2584987607911	16.8191839930499	20.7213885227351	17.5440346886278
USP18	na	9.17985787026304	8.94751497252838	8.77852213597967	10.667504364365	10.2791140583372	9.41105629983403	10.0787978743366	10.7340410202835	10.4388881803213	13.1302077796495
NDUFA6	na	41.3905980964515	44.7841765031238	49.2885830020143	48.7715066961686	51.7258229521949	29.8570374375127	28.3236290629167	30.6524903783448	30.6911131893341	25.2589590337326
TMEM121	na	0.243713040803443	0.838829528674536	0.604026752475666	2.18198952907465	1.07332114665369	1.03337088782491	1.54492522161364	1.96538779244628	1.83755709541236	1.14982045528004
SIVA1	na	35.0946778756959	38.399751757101	39.3422758112483	56.5700989019354	55.3998838003556	37.5704129930629	35.2022246924822	36.9644088656242	36.242881435048	34.1607948165458
BRI3BP	na	76.9320832136203	74.7490313329975	76.7516660145746	92.0880395696506	92.8835607681074	50.1184880595083	45.79599764069	44.6747763590673	45.5870547500173	43.0997215817874
IFNE	na	3.45260141138212	3.58832631710774	3.06040221254337	4.32357184464792	3.13740027483385	8.56221592769213	8.09246544654763	7.89934708887061	8.67952500386263	7.52946943296287
DGAT1	na	38.6691358074797	44.4579650197504	38.6979806086076	46.8319604481023	52.757862516285	47.0921876023067	47.745546134631	45.4684906598629	56.4169125251071	51.6677385227452
AP3M1	na	60.4814529593879	53.6850898351703	53.3154280185187	60.6916346790764	56.6796128598273	53.8829105794419	52.8952968733431	55.5600010556928	54.8921311055096	54.227016310304
F8	na	4.34621589432807	4.38055420530035	4.75167711947524	5.13171611467557	4.9537899076324	9.22652578415101	9.01206379274622	10.6584491821125	12.1982513567799	8.34547104638741
CA13	na	3.20888837057867	3.21551319325239	3.22147601320355	1.85873182106359	2.35305020612539	1.73458684742039	2.02311636163691	2.26775514513032	1.87665405488922	1.89164010384781
UBOX5	na	12.3481274007078	11.6970117609616	10.2684547920863	12.5666433989299	10.7744930491005	11.4777980754839	12.1386981698214	10.8096328584545	12.5110270325948	11.6836594649424
MAFF	na	0.771757962544237	2.09707382168634	1.61073800660177	0.808144270027649	0.949476398962876	15.7219999361933	12.6904571775406	12.6994288127298	12.5892209515485	9.6807464138094
BRF1	na	89.2802106143281	95.3935580664875	89.9597176687091	95.724688784775	92.6771528552894	96.5094597022195	92.0334024875553	98.0426141078007	85.4659534164131	93.3209117898255
SEMA4B	na	13.0386476829842	13.2348658968649	12.5637564514938	10.4654682968581	11.0634641270457	23.1032205635141	25.9326733628004	24.756327001006	24.5919875109441	24.6655033148784
CIB1	na	35.5414851171688	38.7259632404744	35.8389206468895	48.0845840666451	42.6025932056386	27.0152674959941	26.5580002382154	29.1784495340101	32.645961163177	33.5673390976916
NELFA	na	83.0249092337064	97.5838351691377	84.6040137967582	89.5827923325649	87.1454207917666	76.0634785645409	72.9057568866245	74.873715708386	71.7820175995126	72.5499616299279
AC000068.1	na	1.05608984348159	1.16504101204797	0.926174353796021	0.888958697030414	1.1971658943445	1.32861971291774	1.21386981698214	1.47404084433471	1.44658750064377	1.78036715656265
INTS5	na	23.3558330769967	25.8639104674649	25.2885867036479	27.4364979674387	25.8835522673793	31.7023425943429	33.9883548755	32.8446536853041	34.4444212991125	33.0851563261226
RPS27L	na	16.6131056147681	14.4465085493948	17.9194603234447	13.73845259047	14.3659907321339	25.7973660924862	25.1234268181456	24.5295514864929	22.3243638612863	23.5898648244551
MANEAL	na	36.1913865593113	38.6327599595106	38.6174437082776	52.2869342707889	52.5101730209034	38.1609106432486	41.9336845866559	40.9329803696022	38.5886990036595	36.8313455513898
ADSS1	na	9.42357091106648	9.78634450120292	9.38254888845534	10.3038394428525	11.8890957783178	12.6587933758552	12.7640250452365	12.6616328936443	11.9245726404419	11.7578414297992
ANO9	na	13.1605042033859	15.471744639997	13.3288570046297	14.8698545685087	16.9254488510774	13.3231032323141	13.4997037221954	13.2285716799269	11.338118248289	12.1658422365114
FAF1	na	91.6361033420947	95.5333629879333	93.1006567815826	100.573554404941	106.54776459666	62.260595991451	64.6661557046851	61.5695521902881	64.3144983394326	65.205947109107
FAM43A	na	157.966669280765	155.649479209608	138.724810818578	126.474578259327	108.487998977149	125.702187283273	127.272411113885	129.488818786941	145.401592294438	141.798825823729
NSMCE3	na	32.0482648656528	32.667749977825	34.7114040422682	28.9719720804912	29.1447972899039	29.2296336841904	27.1097592459346	28.1957556377869	29.9873679187506	32.7142465018387
HSF1	na	87.4117439681684	103.082828746004	88.3489796621074	108.412553824209	104.731374963862	80.3814926315236	80.0050561192777	80.3163280566988	77.6074645615645	76.5557877321939
C6ORF120	na	15.5976346114204	14.2601019874671	14.3355682587558	13.6576381634673	10.8157746316641	16.0172487612861	16.0010112238555	17.9908574847005	15.2478141959749	14.7251200240702
PURA	na	23.4370707572645	20.5513234525261	22.3489898415996	19.759127402176	20.2692570387292	22.2174740882356	22.5117675149416	23.2066943185003	20.9559702795963	21.2531329314666
INPP5J	na	22.9902635157915	28.1473908510789	22.2281844911045	19.6379057616719	20.9297623597469	14.5040985326854	17.4355846439253	15.4207349868862	16.3425290613269	16.8763970049168
MFSD6L	na	0.203094200669536	0.186406561927675	0.201342250825222	0.202036067506912	0.206407912818017	1.69768074428379	1.91276456009308	1.81420411610425	1.29019966273634	1.52073027956393
LRRC37B	na	10.7639926354854	11.0911904346966	10.1879178917562	9.13203025131243	9.65989031988317	19.8185773843564	22.9899586549649	21.5058779596525	20.8777763606425	21.7724066854641
DDX51	na	27.2146228897178	30.5240745156567	28.3892573663563	31.8408842390894	29.4337683678492	20.9995726847277	19.4954849394102	19.9184493580613	18.9229283867996	19.8436755991879
NOMO2	na	659.649963774654	677.727657528543	645.825403746982	631.403118172602	631.608213223131	376.073190961995	360.298632040609	359.363598664984	367.746000839333	348.951962686279
SIGIRR	na	27.13338520945	30.943489279994	28.8322103181718	36.9321931402636	38.6808428620963	34.1012392982221	34.1722745447398	33.7517557433562	35.2654574481266	42.3579019332197
NRBP2	na	24.9805866823529	28.1473908510789	23.8791909478713	31.0327399690617	33.1491107985735	30.2999106751519	30.4570972260974	32.239918979936	30.8475010272415	29.8211498724244
IFITM2	na	3.49322025151602	1.81746397879483	3.02013376237833	3.55583478812166	2.97227394457944	3.76442251993361	3.49447371555466	3.85518374672154	4.65253817774619	4.63637280354856
WASIR1	na	1.05608984348159	1.07183773108413	1.4496642059416	1.41425247254839	1.11460272921729	2.17746008505964	2.86914684013961	2.07877554970279	1.83755709541236	2.48509582270203
WASIR1	na	1.05608984348159	1.07183773108413	1.4496642059416	1.41425247254839	1.11460272921729	2.17746008505964	2.86914684013961	2.07877554970279	1.83755709541236	2.48509582270203
TNFAIP2	na	2.92455648964132	3.21551319325239	3.02013376237833	4.16194299064239	3.17868185739745	4.20729575757286	4.4508559956012	3.85518374672154	3.40143547448671	3.5607343131253
ZNF445	na	39.4815126101578	34.6250188780656	31.6107333795598	33.0531006441309	34.6352477708632	37.6073190961995	35.2390086263301	34.8100414777504	36.9075297461546	35.0509783948271
PGBD2	na	5.56478109834529	6.52422966746861	5.19463007129072	4.88927283366728	4.29328458661474	5.4621032642174	4.1198005909697	4.42212253300412	6.80287094897341	5.93455718854216
TCEAL9	na	4.99611733647059	7.22325427469739	8.45637453465932	7.79859220576681	6.89402428812175	5.75735208931023	5.33367040795185	6.23632664910837	6.29461047577425	6.26837603039766
RAB11B	na	41.4718357767193	46.3686322795091	47.3959658442572	49.8625014607059	47.1022857050714	98.0964221370935	95.1968207984785	98.3827773795703	107.047475047639	101.406745959214
PRMT3	na	20.7968461485605	18.5474529118036	17.7583865227846	18.5469109971345	16.6777593556957	16.127967070696	18.1712633208842	16.2144492876818	14.387681087484	14.9476659186406
PRPF39	na	43.4215401031468	45.5764043913165	48.8858985003639	41.417393838917	38.2267454538967	32.994056204124	30.6042329614892	29.8587760775492	30.4956283919498	30.0436957669947
PPIL6	na	0.771757962544237	0.792227888192617	0.926174353796021	0.808144270027649	0.743068486144859	1.40243191919095	1.50814128776569	2.1165714687883	1.36839358169005	1.59491224442071
ZNF74	na	47.6865183172071	49.5375438322795	46.3892545901311	48.1249912801465	44.9969249943276	42.7372674321875	39.2116734819081	38.8920007389849	40.5435469775025	43.8044502479268
UBALD2	na	0.568663761874701	0.932032809638373	0.604026752475666	1.29303083204424	1.36229222459891	50.2292063689181	53.9252470210856	57.7143684435666	81.9472270634958	73.032144401497
NOTUM	na	287.378293947394	358.553021867882	331.570418658975	421.568458459923	342.760980025598	146.037450111542	165.895541654226	172.765146139845	280.872556881753	260.712515489143
ZBTB37	na	3.77755213245337	2.46988694554169	2.97986531221328	2.3032111695788	2.27048704099818	6.20022532694948	5.59115794488745	5.14024499562872	5.16079865094535	5.34110146968794
CCDC137	na	31.6420764643137	35.4638484067401	34.8724778429284	31.6388481715825	28.4842919688863	31.2594693567036	28.1764933275249	27.8933882851029	22.40255778024	25.7411418053016
RGPD2	na	7.35201006423721	7.22325427469739	7.08724722904781	7.39452007075299	6.52249004504932	7.41812673045741	6.36362055569427	5.66938786282579	6.02093175943624	5.45237441697311
ARL15	na	9.66728395186992	8.52810020819112	9.58389113928056	7.39452007075299	7.38940327888499	7.67646945241364	9.78452640355304	8.65526547058071	11.2990212888122	9.60656444895262
CDK10	na	57.6787529901483	64.3102638650478	60.1207960964112	78.7940663276958	77.4855304718834	63.6630279106419	62.5326875415044	62.7034297628533	63.923528744664	66.8379503359561
GAS2L1	na	17.2630070569106	21.2503480597549	18.6040239762505	23.9614776063198	20.8471991946197	24.1734975544756	24.9762910827538	23.8114290238683	28.3452956207226	29.784058889996
ATP6V0A2	na	45.086912548637	40.0774108144501	41.9597250719762	47.8017335721354	47.1022857050714	31.8130609037527	31.1192080353604	33.4115924715867	30.6520162298572	33.3447932031213
PRKN	na	0.73113912241033	0.326211483373431	0.523489852145577	0.444479348515207	0.24768949538162	1.58696243487397	1.72884489085336	1.81420411610425	1.56387837907435	1.33527536742199
TEDC1	na	13.2417418836538	14.3999069089129	13.3288570046297	20.9713438072175	19.8564412130932	22.9555961509677	22.6221193164854	22.1484085841061	26.5077385253102	30.451696573707
HGS	na	171.411505365089	214.041334733452	189.342252676039	218.764653896485	218.049319100953	126.809370377371	118.333915188835	114.483838909996	122.295289243614	124.180609170245
TNFAIP8L1	na	5.0773550167384	4.10094436240884	6.68456272739737	5.77823153069769	5.24276098557762	19.9662017969028	21.4450334333512	23.5090616711843	30.6129192703804	28.8938753117146
RAD51D	na	35.6633416375706	33.1337663826442	31.8523440805501	42.3467597494488	44.2951380907463	26.4616759489451	26.2269448335839	25.9657964117421	26.5077385253102	27.8553278037198
MAPK11	na	7.67696078530847	7.82907560096234	8.29530073399914	8.20266434078064	8.66913233835669	8.52530982455553	9.23276739583388	8.31510219881116	9.46146419339981	9.23565462466874
SP140L	na	3.08703185017695	5.63879849831216	4.02684501650444	2.90931937209954	3.83918717841511	9.30033799042421	9.49025493276949	11.3009798065661	9.30507635549237	10.1629291853785
MRPL30	na	106.299504630435	98.0498515739569	106.590587586872	102.3110645855	111.171301843784	65.2130842423793	66.8364078017138	66.3696339141473	64.5099831368169	71.7710509989318
TARS3	na	11.6576071184314	11.3708002775882	11.838924348523	8.9704013973069	9.20579291168354	11.8837652099865	9.89487820509687	13.984490061637	9.61785203130724	10.1258382029501
SMYD3	na	25.5086316040937	26.0037153889106	25.449660504308	23.8402559658156	23.4066573135631	14.6148168420952	13.9778948622186	15.4585309059717	15.7951716286509	15.8378494969219
IFNLR1	na	4.99611733647059	4.2407492838546	4.02684501650444	5.21253054167834	3.7153424307243	12.3635445507623	13.1686483175639	11.1875920493096	12.0418635188725	12.2029332189398
SH3BGR	na	0.934233323079866	0.419414764337268	0.604026752475666	0.848551483529032	0.61922373845405	1.43933802232756	1.06673408159037	0.755918381710106	1.36839358169005	0.408000806712274
FAM174B	na	4.63054777526543	6.15141654361326	6.40268357624205	7.27329843024884	6.64633479274013	6.05260091440306	6.03256515106278	7.105632788075	7.93668277380232	6.60219487225315
ZSWIM9	na	7.43324774450502	7.87567724144425	6.60402582706728	6.34393251971705	8.33887967784787	8.00862438064307	7.0625152988052	6.31191848727938	6.41190135420483	7.01019567896543
TMEM179B	na	14.5415447679388	13.7940855826479	15.463084863377	21.7390808637438	21.5902676807645	32.4404646570749	37.7403161279903	35.0746129113489	42.6938797487297	39.3164413740918
PARPBP	na	6.66148978196079	5.4989935768664	7.1677841293779	7.39452007075299	8.46272442553868	7.71337555555024	7.9821136450038	8.84424506600824	11.2208273698584	8.34547104638741
STAC3	na	0.568663761874701	0.233008202409593	0.523489852145577	0.32325770801106	0.536660573326843	1.18099530037133	1.06673408159037	1.28506124890718	0.89923006796775	0.964365543138101
ROR1	na	25.4680127639598	24.2328530505977	27.3020092119001	21.1733798747244	21.4251413505101	16.9029952365646	16.8470417023582	18.5200003518976	17.7500196024939	15.4298486902096
SDHAP1	na	21.3655099104352	22.322185790839	20.2147619828523	21.3754159422313	22.4984624971638	18.268521052619	16.2952826946391	14.7404084433471	15.6778807502203	16.7651240576316
AC138393.1	na	8.85490714919178	9.08731989397414	5.43624077228099	6.9096335087364	8.13247176502985	6.3847558426325	5.44402220949568	4.34653069483311	5.94273784048252	5.04437361026084
MUC1	na	0.609282602008609	0.466016404819187	0.885905903630976	0.484886562016589	1.11460272921729	2.50961501328907	1.87598062624513	1.77640819701875	2.07213885227351	1.66909420927748
FAAP100	na	101.059674253161	119.25359799323	95.9999851934658	144.011308918927	130.903898309186	63.8106523231884	68.6020366264151	67.4657155676269	66.973091583859	71.6597780516466
IRF7	na	38.9128488482831	50.6559832038456	35.7583837465594	48.1249912801465	42.6025932056386	55.9127462519551	57.566856472032	52.2339601761683	56.6905912414451	59.4197538502784
L3MBTL1	na	2.8026999692396	3.21551319325239	2.37583855973762	3.2325770801106	2.60073970150701	7.71337555555024	7.17286710034903	5.85836745825332	6.29461047577425	4.59928182112017
BRCC3	na	21.893554832176	23.0678120385497	27.5838883630554	22.7896684147797	22.3333361669094	20.4459811376786	20.7829226240882	20.0696330344033	17.984601359355	17.3956707589142
FAM131C	na	14.013499846198	18.2678430689121	14.2550313584257	18.3448749296276	17.998769997731	12.9171360978114	13.9778948622186	13.6065308707819	12.4328331136411	12.5367520607953
LMNTD2	na	4.71178545553324	5.40579029590257	4.55033486865001	4.97008726067004	4.62353724712357	12.0682957256695	11.8076427651899	10.7340410202835	9.61785203130724	11.1272947285166
NR2F2	na	43.0153517018078	38.7259632404744	37.7718062548116	30.8711111150562	29.5988946981036	48.4946195214977	49.5847428270282	49.3236744065844	53.2891557669584	47.6248214380508
TLCD2	na	14.9477331692779	15.6115495614428	12.4429511009987	7.75818499226543	9.86629823270119	5.75735208931023	6.4739723572381	4.83787764294468	5.3953804078065	5.00728262783245
AHNAK2	na	242.372619079024	241.489700977303	207.503323700474	126.030098910812	116.207654916543	445.715007580767	444.055649412377	407.477803660833	297.566958578372	336.823211432196
SP1	na	106.218266950167	98.2362581358845	100.02683020997	105.018347890093	105.639569780261	117.545938490084	118.77532239501	123.970614600457	122.725355797859	110.93912844331
WASH3P	na	50.1642675653754	63.9840523816743	56.1342195300719	58.3480162959963	63.3672292351311	53.1816946198464	50.0261500332035	51.5914295517147	40.387159139595	51.1113737863194
MRPL40	na	11.7388447986992	15.471744639997	16.308722316843	15.7184060520378	15.2741855485332	15.3529389048273	16.8102577685103	15.9876737731687	14.7004567632989	17.284397811629
PCGF3	na	28.9612330154759	27.6813744462597	27.7852306138806	23.5169982578046	22.2507730017822	36.5739482083746	38.3288590695574	35.0368169922634	38.9014746794744	39.909897092946
LMLN	na	17.8722896589192	17.7086233831291	14.6979843102412	13.0919371744479	12.5496010993354	13.6921642636801	17.5459364454692	18.7845717854961	16.8507895345261	14.7251200240702
P4HB	na	1151.50349895614	1239.09101877374	1218.56357044441	1237.39009905283	1224.57686516673	643.937687527467	649.567487820839	644.458216326951	634.895524944709	672.496602409112
PSMD13	na	68.767696346705	67.1995655749267	69.2617342838763	70.8338452679234	71.2520115047793	48.5684317277709	47.2673549946077	48.6433478630453	50.9824351578238	51.6306475403168
PBX1	na	0.406188401339072	0.279609842891512	0.64429520264071	0.282850494509677	0.412815825636033	4.39182627325588	3.93588092172998	4.45991845208962	4.61344121826933	4.74764575083373
AC034236.1	na	33.713637311143	41.4754600289076	41.3154298693355	39.7202908718589	41.1164562333489	45.1361641360667	38.3656430034053	41.3109395604573	40.2698682611645	40.3920798645151
ZFP36L1	na	482.267488909881	481.115336335328	437.516711043207	446.984595752293	420.741889488245	596.218096171838	608.40626584499	601.295276731304	747.924834792307	643.676909062254
UBE2L3	na	83.9185237166523	94.0887121329938	95.7583744924755	98.674415370376	97.0530006070314	79.1635912280156	85.8169176672528	82.054940334632	85.9351169301354	87.163808706713
BRWD1	na	23.3558330769967	19.2464775190324	22.1073791406094	19.0722047726525	20.2692570387292	44.361135970198	43.0739865359421	41.8400824276544	40.5044500180256	42.4691748805048
SNAI3	na	1.74661012575801	1.21164265252989	1.24832195511638	1.45465968604977	0.743068486144859	2.84176994151851	3.08985044322728	2.19216330695931	3.79240506925529	3.8574621725524
ZBTB3	na	3.940027492989	3.63492795758966	3.66442896501904	3.51542757462027	3.30252660508826	6.16331922381287	6.2164848203025	6.00955113459534	7.54571317903373	5.93455718854216
EP400P1	na	25.3055374034242	24.9784792983084	21.5838892884638	24.405956954835	22.3333361669094	16.6446525146084	18.7230223286034	16.0254696922542	16.616207777665	17.284397811629
MYBL1	na	4.75240429566715	3.96113944096309	5.75838837360135	5.61660267669216	6.2335189671041	5.75735208931023	5.885429415671	5.59379602465478	6.21641655682053	5.86037522368538
SMG1P4	na	37.8567590048015	30.4774728751748	29.8389215722979	29.901337991023	28.2366024735047	23.8782487293828	22.3278478457019	24.6051433246639	19.1575101436608	19.6953116694743
MOSMO	na	19.2939490636059	15.6581512019247	17.1946282204739	14.6678185010018	14.2834275670067	17.3827745773405	16.6999059669665	17.2349391029904	15.9515594665584	14.0203913579309
DRG1	na	46.2648589125203	50.1899667990264	53.2348911181887	48.2462129206506	50.8589097183593	39.4526242530297	36.3057427079205	37.6447354091633	36.4774631919092	37.2022553756737
ANKFY1	na	123.237560966275	106.111935377329	101.718105116902	124.21177430325	115.877402256034	102.709685029169	104.172100657377	100.008001900247	99.3062770712211	97.9943755758024
YTHDF3	na	53.9418196978288	47.7200798534847	45.3020064356749	38.9929610288341	39.6303192610592	48.0517462838584	47.5984103992392	45.3173069835209	44.7660186010032	45.8444542814882
ZNF696	na	14.6634012883405	14.9591265946959	13.65100460595	13.2131588149521	12.3019116039538	14.356474120139	13.7939751929789	11.1875920493096	10.5952760182287	12.6480250080805
IFIT1	na	0.121856520401722	0.186406561927675	0.201342250825222	0.16162885400553	0.0825631651272066	1.21790140350793	1.21386981698214	0.944897977137632	1.21200574378262	2.11418599841815
CXORF38	na	8.89552598932569	9.46013301782949	9.50335423895047	8.9704013973069	8.21503493015706	8.34077930887251	8.53387265272295	7.67257157435757	7.93668277380232	7.4181964856777
ADAMTSL5	na	13.119885363252	13.8406872231298	11.9999981491832	10.5866899373622	11.6414062829361	26.3140515363987	24.3877481411867	20.4475922252584	21.0732611580268	17.6923986183413
MORF4L1	na	68.8489340269728	63.005417931554	75.1811964581378	71.1975101894359	71.1281667570885	89.9770794470406	84.8605353872063	88.7070220936809	92.6597939601551	94.6932781396759
WDR53	na	2.96517532977523	2.84270006939704	3.62416051485399	3.79827806912995	4.29328458661474	4.17038965443625	4.26693632636148	3.96857150397806	3.67511419082472	3.67200726041046
DMWD	na	48.6613704804209	63.3316294149275	48.1610663973931	52.0444909897806	53.5422125849935	37.3858824773799	41.198005909697	34.9234292350069	39.018765557905	40.4291708469435
SLC52A2	na	113.570277014405	117.389532373953	104.979849580271	127.888830731875	120.707347415976	44.361135970198	46.3477566484091	44.0700416536992	45.8607334663553	50.0357352958961
PIGP	na	4.4680724147298	4.84657061011954	4.2684557174947	4.92968004716866	5.0363530727596	7.56575114300382	7.94532971115585	10.0537144767444	8.36674932804776	8.30838006395903
PCYT2	na	79.0848817407174	91.9450366708255	82.7919335393312	81.6225712727926	75.7517040042121	56.577056108414	55.1023329042198	58.1301235535071	54.5402584702179	56.7492031154344
BCAP31	na	82.0500570704926	80.4810331122735	82.8322019894963	86.9159162414737	91.4387053783813	70.5644691971869	71.949374606578	75.2894708183265	82.6900692935562	69.4343191059433
ARL17A	na	14.6227824482066	12.6290445706	12.684561801989	18.7893542781428	19.980285960784	18.0101783306628	14.6767896053296	13.5687349516964	15.1305233175443	18.0633084426252
RPL12P4	na	13.9322621659302	19.3862824404782	21.1812047868133	22.8704828417825	16.3887882777505	15.6850938330567	18.5023187255157	17.877469727444	21.1123581175037	13.6865725160754
GNB1L	na	22.0560301927116	26.329926872284	18.7650977769107	17.2538801650903	18.0400515802946	19.4864224561269	18.1344793870363	21.0145310115409	19.1575101436608	19.8807665816162
AL035411.1	na	5.72725645888092	7.87567724144425	7.40939483036816	6.14189645221013	7.59581119170301	4.28110796384607	4.04623272327381	4.38432661391861	3.83150202873215	4.56219083869179
NPIPB4	na	182.256735680842	211.524846147429	156.483197341362	158.800349060433	175.942104886077	170.875257522477	148.349605208757	148.953717115976	175.349863253711	98.7361952243702
THNSL1	na	8.73305062879006	8.29509200578152	9.94630719076596	8.92999418380552	6.85274270555815	18.7113942902582	18.6494544609075	19.6538779244628	17.0462743319104	17.284397811629
TRIM69	na	9.38295207093257	9.50673465831141	10.5906023934067	7.11166957624331	7.80221910452102	10.7027699096152	11.770858831342	10.469469586685	11.9245726404419	11.9432963419411
ATP6V0C	na	196.107760166504	250.390614309349	214.228154878036	248.585177460505	244.345687193968	181.651839638365	182.485095819649	179.039268708039	218.786585232501	193.466564346474
IFITM1	na	3.77755213245337	2.05047218120442	3.10067066270842	3.9194997096341	3.30252660508826	3.32154928229436	3.64160945094643	4.2709388566621	4.22247162350074	4.08000806712274
LAMP1	na	271.983753536643	296.153425262593	269.234857803487	306.529121621487	292.273604550311	263.066703157713	259.547437231091	266.688005067325	267.97056025439	263.420157206415
POMK	na	26.7678156482449	22.7416005551763	23.3557010957257	24.2443281008295	21.7966755935825	17.2720562679307	16.5159862977267	15.8742860159122	20.2131280495359	17.5440346886278
SETD4	na	14.0947375264658	14.6329151113225	14.2147629082607	14.6678185010018	14.6549618100792	15.6850938330567	15.6331718853761	12.8128165699863	15.8342685881278	13.8349364457889
PTCH1	na	10.8046114756193	10.2523609060221	11.798655898358	13.0111227474451	10.0727061455192	70.3061264752307	75.885255528308	76.3855524718062	77.8811432779025	78.0394270293294
RNPC3	na	8.28624338731708	6.33782310554094	6.56375737690223	7.15207678974469	7.63709277426661	10.1860844657027	11.0719640882311	9.56236752863284	10.9862456129973	11.0531127636598
ZNF267	na	7.63634194517456	8.4814985677092	10.1879178917562	8.40470040828755	7.14171378350337	7.56575114300382	8.60744052041884	8.46628587515319	6.84196790845027	6.60219487225315
IRS2	na	42.8528763412721	47.9996896963762	35.8389206468895	33.9016521276599	33.5619266242095	58.3854551621076	53.2263522779746	48.8701233775583	46.6817696153693	50.3695541377516
BICD2	na	74.7792846865232	75.2150477378167	69.906029486517	67.7628970418184	66.7523190053465	45.6897556831158	44.471776022164	47.2448988568816	42.5374919108223	40.2808069172299
TMLHE	na	13.2417418836538	13.6076790207202	10.7919446442319	12.5666433989299	12.4670379342082	14.8362534609148	15.8538754884638	15.4963268250572	17.5545348051096	17.5811256710562
SDHAP3	na	3.16826953044476	3.35531811469814	3.30201291353364	4.04072135013825	3.30252660508826	4.53945068580229	4.52442386329708	5.51820418648377	4.53524729931561	3.41237038341174
RASA3	na	26.1179142061024	29.0328220202353	26.6979824594244	27.2748691134332	25.0579206161072	37.1644458585602	33.7308673385644	33.2982047143302	34.1316456232977	35.0138874123988
LRCH3	na	23.2339765565949	27.8211793677054	24.5637546006771	23.2745549767963	20.9710439423105	36.2417932801452	33.9147870078042	34.3564904487243	36.242881435048	35.9040709906801
LEMD1	na	14.7446389686083	16.7299889330088	15.3020110627169	8.2834787677834	8.50400600810228	10.0015539500197	8.31316904963529	9.67575528588936	7.193840543742	8.0858341693887
NDUFA13	na	48.173944398814	60.3957260645666	60.2013329967413	61.6614078031096	59.3216341438979	54.4734082296275	53.2631362118226	54.9552663503247	52.859089212713	56.712112133006
MATN1-AS1	na	3.65569561205165	3.82133451951733	3.34228136369868	2.74769051809401	2.80714761432502	2.7679577352453	2.90593077398756	3.25044904135346	3.44053243396357	3.07855154155625
AIDA	na	35.6633416375706	34.0191975518006	34.9127462930935	34.5077603301806	36.2865110734073	37.2013519616969	39.2852413496039	36.2084904839141	38.0413415709835	36.6829816216762
C15ORF41	na	11.2514187170923	10.0659543440944	11.5570451973677	11.9605351964092	15.1503408008424	11.1087370441178	12.1754821036694	11.6789389974211	11.5336030456733	10.8305668690894
AC012085.1	na	115.885550902037	122.795322669856	122.899309903715	120.332681807117	106.052385605897	94.9224972673455	89.7160146551348	89.4251445563055	79.6014094948843	84.0110752003
KRT5	na	1.05608984348159	1.72426069783099	1.93288560792213	1.65669575355668	1.11460272921729	2.21436618819624	2.57487536935606	2.41893882147234	4.65253817774619	2.96727859427108
GSAP	na	30.8703185017695	30.337667953729	30.1610691736182	23.3553694037991	25.6358627719977	40.8550561722206	42.7797150651586	41.1975518032008	37.5330810977844	34.3833407111161
CYP2R1	na	10.6827549552176	8.57470184867304	7.93288468251374	7.63696335176128	7.59581119170301	11.5885163848937	12.3226178390612	12.0191022691907	12.4328331136411	10.5709299920907
ANKRD46	na	20.3906577472214	18.1746397879483	20.8187887353279	17.6579523001041	18.9069648141303	10.3337088782491	12.1386981698214	11.5655512401646	10.6734699371824	9.71783739623779
PIP5K1C	na	55.4853356229173	58.9044735691452	49.4496568026745	54.1052588783511	53.2119599244847	72.3359621477439	73.4575158943437	71.207511557092	72.0165993563737	67.7281339142374
ZBTB6	na	17.2223882167767	12.3028330872265	16.5100645676682	14.6678185010018	14.3659907321339	13.3231032323141	12.4697535744529	12.0946941073617	12.0027665593956	10.6822029393759
C2ORF76	na	1.78722896589192	1.02523609060221	2.25503320924248	2.10117510207189	1.32101064203531	1.95602346624001	2.39095570011634	2.8346939314129	2.69769020390325	2.41091385784525
POLR3C	na	26.0772953659684	30.0580581108375	28.3892573663563	27.6385340349456	28.5668551340135	25.3913989579836	28.9489559383317	26.3815515216827	25.9212841331573	27.8553278037198
WWOX	na	10.7639926354854	11.7902150419254	12.6040249016589	13.9808958714783	15.8934092869873	14.356474120139	12.9479447144762	15.8742860159122	17.0071773724335	18.2116723723388
CIDECP1	na	12.7949346421808	14.3999069089129	12.3624142006686	10.2634322293511	10.4442403885916	6.31094363635929	6.2164848203025	5.17804091471423	6.25551351629739	6.71346781953832
CCDC84	na	14.9477331692779	13.9804921445756	16.3892592171731	20.3652356046968	15.8521277044237	20.5566994470884	17.9873436516445	17.9152656465295	20.2131280495359	19.8065846167595
BCL9L	na	227.384267069613	257.287657100673	202.389230529513	199.288376988818	191.009882521792	129.466609803207	118.407483056531	120.720165559104	124.914785528564	117.61550528042
POLR1D	na	123.562511687346	128.340917887204	136.147630008015	130.757742890474	140.068409638306	84.3673517702768	81.6235492085872	84.9652261042159	81.2043848334355	83.7143473408729
KIF18B	na	46.7522849941272	48.4657061011954	44.1744898310537	66.9951599852921	65.5138715284384	46.3909716427113	47.0466513915201	48.7945315393873	69.7098787472391	68.8037724046607
ZNRF1	na	10.8452303157532	10.6717756703594	11.4362398468726	13.0515299609465	12.1367852736994	20.224544518859	18.7230223286034	18.6333881091541	21.307842914888	19.9920395289014
SAPCD2	na	166.659101069421	190.693912852011	176.013395671409	191.893856918065	172.76342302868	158.917680106217	149.416339290348	140.676410836251	167.686859196247	174.772709202567
EDARADD	na	0.528044921740794	0.69902460722878	0.604026752475666	0.484886562016589	0.24768949538162	0.885746475278496	1.02995014774243	1.4362449252492	0.703745270583457	0.519273753997439
CYP4F12	na	0.162475360535629	0.233008202409593	0.120805350495133	0.282850494509677	0.37153424307243	2.25127229133285	1.54492522161364	2.1543673878738	1.87665405488922	1.55782126199232
MTARC1	na	39.1971807292205	36.8618976211977	39.060396660093	45.9834089645732	47.4325383655802	28.6391360340047	29.0960916737235	25.6634290590581	28.50168345863	25.1847770688758
SOWAHB	na	1.94970432642755	2.42328530505977	1.77181180726195	1.49506689955115	1.52741855485332	3.28464317915776	3.60482551709849	4.15755109940558	3.79240506925529	3.15273350641302
BLOC1S4	na	6.78334630236251	8.57470184867304	9.02013283696994	8.72795811629861	7.26555853119418	8.56221592769213	7.87176184345997	7.55918381710106	7.46751926008001	7.0843776438222
ZNF749	na	8.00191150637973	8.57470184867304	7.69127398152347	6.86922629523502	6.72889795786734	6.64309856458872	6.65789202647782	6.00955113459534	6.41190135420483	4.85891869811889
MRTFB	na	41.9592618583262	38.3065484761371	36.4832158495302	41.5790226929225	40.0844166692588	52.0006993194751	51.1296680486418	55.4844092175218	48.3629388728742	48.3295501041902
ZNF17	na	2.68084344883788	2.46988694554169	2.41610700990266	4.36397905814931	3.7979055958515	4.46563847952909	4.19336845866559	4.80008172385917	5.31718648885278	4.74764575083373
KDM4D	na	0.0812376802678145	0.0466016404819187	0.120805350495133	0.0404072135013825	0.0412815825636033	1.14408919723472	0.772462610806819	0.415755109940558	0.664648311106598	0.964365543138101
TOR3A	na	57.0694703881397	60.72193754794	57.0201254337028	65.3788714452368	67.4541059089278	33.8798026794025	33.7308673385644	30.5391026210883	32.2549915684084	36.6087996568195
PPP1CC	na	193.183203676863	160.123236695873	177.342254526855	196.096207122209	189.358619219248	140.021755300276	147.650710465646	153.224655972638	155.996868312666	150.99738946597
ZNF555	na	6.37715790102344	6.61743294843245	7.00671032871772	5.49538103618801	6.39864529735851	8.00862438064307	7.61427430652436	7.63477565527207	7.58481013851059	8.56801694095775
MST1P2	na	5.32106805754185	5.35918865542065	3.98657656633939	4.00031413663686	5.11891623788681	9.55868071238044	9.63739066816126	9.14661241869228	9.26597939601551	9.3469275719539
CA5BP1	na	14.1759752067336	15.471744639997	12.8859040528142	12.2433856909189	13.3752327506075	14.4671924295488	13.6836233914351	12.9640002463283	13.1756753437014	13.7236634985037
PRELID2	na	9.30171439066476	8.90091333204646	10.3087232422514	9.2128446783152	9.61860873731957	5.75735208931023	5.885429415671	5.85836745825332	5.70815608362137	6.71346781953832
BACE1	na	35.0540590355619	35.9298648115593	31.3691226785696	29.376044215505	27.2871260745418	45.763567889389	47.6351943330872	47.6606539668222	40.9345165722711	44.2124510546391
RXRA	na	20.6343707880249	22.6949989146944	18.6040239762505	22.8300756282811	23.3653757309995	45.5052251674328	45.5017261699064	45.7708580125469	48.4020358323511	43.2851764939294
ANKRD37	na	5.0773550167384	5.40579029590257	5.31543542178586	3.07094822610507	3.7979055958515	5.90497650185664	4.00944878942587	4.80008172385917	3.55782331239414	4.37673592654984
NUDT17	na	1.78722896589192	2.37668366457785	3.02013376237833	2.9901337991023	2.39433178868899	6.05260091440306	6.58432415878193	6.38751032545039	7.62390709798745	8.45674399367258
ZNF75D	na	9.70790279200383	7.82907560096234	10.1073809914261	10.667504364365	8.91682183373831	13.3969154385873	11.6605070297982	10.696245101198	13.3320631816088	11.1272947285166
KRT10	na	5.23983037727403	7.08344935325164	5.59731457294117	5.37415939568387	4.08687667379673	7.04906569909137	5.66472581258334	4.95126540020119	5.16079865094535	6.34255799525443
GOLGA8R	na	0.365569561205165	0.559219685783024	0.64429520264071	0.444479348515207	0.454097408199636	1.73458684742039	2.24381996472457	1.92759187336077	1.7984601359355	1.26109340256521
CCDC30	na	0.528044921740794	0.326211483373431	0.64429520264071	0.121221640504147	0.577942155890446	1.10718309409812	1.25065375083009	0.982693896223138	0.860133108490892	0.964365543138101
NKRF	na	28.5550446141368	24.3260563315615	28.3087204660262	26.4667248434055	24.6451047904712	19.6340468686733	20.5254350871526	20.3720003870874	18.4146679136005	20.5113132828988
GLDN	na	3.00579416990914	3.02910663132471	2.85905996171815	2.02036067506912	2.4768949538162	9.04199526846799	8.49708871887501	8.99542874235026	8.17126453066347	8.97601774767002
KPNA4	na	95.2105612738786	81.36646428143	85.5704566007193	73.0158347969981	72.0776431560514	73.258614726159	70.7722887234438	73.9666136503339	63.0633956361731	65.1317651442502
ZNF501	na	2.96517532977523	2.65629350746936	3.14093911287346	3.03054101260368	3.26124502252466	3.83823472620682	4.59799173099297	4.80008172385917	4.80892601565362	3.96873511983757
ZNF197	na	10.5608984348159	9.36692973686565	10.1476494415912	10.2230250158498	9.9488613978284	12.3635445507623	13.6468394575871	13.0017961654138	11.8463787214882	14.8734839537838
RPS23	na	451.112838527174	453.014547124731	538.026762655158	482.340907566002	482.127602760323	431.76450059513	408.264881778328	431.893967390069	408.015869100497	449.468525067212
BTN3A2	na	4.67116661539933	5.63879849831216	5.23489852145577	5.9802675982046	4.37584775174195	27.8272017649994	26.0430251643442	28.0823678805304	31.3557615004407	32.0466088181277
INSIG1	na	214.223762866227	200.200647510323	210.684531263512	106.917486924658	121.615542232375	75.6575114300382	75.1863607851971	68.9397564119617	64.6663709747243	63.7964897768282
ANKRD20A5P	na	0.487426081606887	0.372813123855349	0.64429520264071	0.282850494509677	0.330252660508826	0.996464784688309	1.25065375083009	1.13387757256516	1.48568446012063	1.44654831470715
C5ORF38	na	1.86846664615973	2.37668366457785	2.1744963089124	1.69710296705806	2.02279754561656	3.35845538543097	4.04623272327381	3.5528163940375	3.44053243396357	4.1912810144079
TMEM222	na	53.1294428951507	57.273416152278	48.080529497063	61.7826294436138	63.2433844874403	37.6442251993361	39.5059449526916	38.4762456290444	44.7269216415264	42.7288117575036
SEPTIN10	na	50.367361766045	46.974453605774	47.9597241465678	48.81191390967	46.9784409573806	52.7388213822071	55.9115794488745	56.4293071946594	53.8756101591113	52.7804679955968
FAM86B1	na	48.7019893205548	51.2618045301105	47.6778449954125	59.0349389255198	61.4682764372053	40.0062158000788	42.7797150651586	41.0463681268588	38.8232807605207	37.8698930593847
CYP4F3	na	0.690520282276423	1.2582442930118	0.483221401980532	0.848551483529032	1.07332114665369	3.6537042105238	4.1198005909697	4.2709388566621	4.69163513722305	4.30255396169307
SMYD4	na	13.8104056455285	13.1416626159011	14.0134206574354	14.7486329280046	14.8613697228972	16.127967070696	16.9206095700541	15.1939594723731	14.0358084521923	14.984756901069
FOXD2	na	2.92455648964132	4.007741081445	3.78523431551417	5.21253054167834	4.49969249943276	5.79425819244683	5.18653467256007	5.36702051014175	4.76982905617676	6.04583013582733
GPATCH8	na	88.6303091721856	86.3528398129953	87.7449529096317	89.2595346245538	85.7831285671677	101.233440903705	98.5809427124893	106.924655092894	106.734699371824	97.1783739623779
CEACAM19	na	12.9980288428503	11.9300199633712	11.0335553452222	12.1625712639161	13.7880485762435	4.87160561403173	6.03256515106278	5.40481642922726	5.82544696205195	5.823284241257
NF2	na	53.6981066570254	58.438457164326	52.5503274653829	51.7212332817695	53.7073389152479	48.9743988622735	47.8191140023269	46.9803274232831	48.9102963055502	47.3280935786237
SMIM29	na	45.6961951506456	60.0229129407112	49.5704621531696	59.3986038470322	59.4041973090252	20.6674177564983	21.9600085072224	19.3893064908642	31.3166645409638	26.1491426120139
UBE2H	na	57.0288515480058	49.863755315653	52.2684483142276	39.7606980853603	40.1256982518224	52.8126335884804	53.2263522779746	51.5536336326292	56.5342034035377	54.1528343454472
MIR22HG	na	27.3364794101196	26.376528512766	23.7181171472111	13.8192670174728	13.7880485762435	7.75028165868684	6.91537956341343	7.97493892704162	6.88106486792713	7.52946943296287
HPDL	na	21.8529359920421	25.1182842197542	22.9932850442403	33.5379872061474	29.2686420375947	17.6042111961601	17.7298561147089	16.2900411258528	15.3651050744055	17.8036715656265
KTN1-AS1	na	3.77755213245337	4.38055420530035	4.18791881716461	4.92968004716866	3.7153424307243	3.6537042105238	4.26693632636148	4.3087347757476	3.71421115030158	3.52364333069691
KATNA1	na	8.77366946892396	10.3455641869859	9.66442803961065	9.8997673078387	9.20579291168354	12.769511685265	12.9847286483241	12.0568981882762	13.9185175737617	13.464026621505
ARAP1	na	45.8992893513152	48.2326978987858	39.6644234125687	39.9223269393659	40.579795660022	56.0972767676381	52.5642414687116	49.890613192867	49.9268172519486	50.5550090498935
KIF24	na	9.82975931240555	10.0193527036125	8.37583763432923	16.7689936030737	15.1503408008424	12.400450653899	11.2190998236228	9.71355120497486	13.8794206142848	14.4283921646431
SPDYE17	na	0.121856520401722	0.139804921445756	0.120805350495133	0.32325770801106	0.165126330254413	0.627403753322268	1.06673408159037	0.415755109940558	0.860133108490892	1.00145652556649
CARMIL3	na	4.06188401339072	5.4989935768664	4.22818726732966	4.20235020414377	3.88046876097871	5.90497650185664	5.81186154797511	5.7071837819113	7.11564662478828	7.38110550324931
PRG2	na	1.50289708495457	0.978634450120292	1.28859040528142	1.49506689955115	0.949476398962876	1.66077464114718	1.94954849394102	1.51183676342021	1.7984601359355	1.37236634985037
PRR5	na	67.9959383841607	74.0034050852868	64.7516678653914	76.8949272931308	78.6001332011007	51.8530749069287	57.7875600751197	55.7111847320348	54.774840227079	54.1528343454472
ZFP91	na	151.548892539608	129.971975304071	134.255012850258	135.647015724141	149.975989453571	77.4659104837318	76.8784217422025	72.0768176960586	90.5094611889279	81.3034334830276
C17ORF58	na	11.7388447986992	10.6717756703594	11.9597296990182	16.2841070410571	12.384474769081	12.6587933758552	15.1181968115049	12.7750206509008	15.0132324391137	14.6138470767851
BCDIN3D	na	2.59960576857006	3.54172467662582	2.93959686204824	2.50524723708571	2.18792387587097	5.90497650185664	6.32683662184633	6.12293889185186	5.47357432676022	6.00873915339894
EEF1GP1	na	2.19341736723099	1.30484593349372	2.09395940858231	2.0607678885705	2.14664229330737	1.73458684742039	1.91276456009308	1.4362449252492	1.48568446012063	1.40945733227876
LYRM7	na	26.8896721686466	23.1144136790317	28.9530156686669	26.5475392704083	24.97535745098	20.8519482721813	18.4655347916678	19.0491432190947	15.2869111554518	17.9149445129116
DTX2P1	na	8.73305062879006	10.4853691084317	7.5302001808633	8.40470040828755	8.83425866861111	10.628957703342	11.3294516251667	11.6033471592501	11.6899908835808	11.0531127636598
MST1L	na	2.96517532977523	3.40191975518006	3.30201291353364	2.22239674257604	2.80714761432502	5.94188260499325	6.51075629108605	6.50089808270691	7.3893253411263	7.15855960867898
BCR	na	178.844753109594	193.117198157071	172.147624455565	194.35869694165	180.978457958837	155.448506411376	166.079461323466	149.936411012199	136.487485533714	155.559580304661
FSCN2	na	4.38683473446198	3.40191975518006	3.70469741518408	5.13171611467557	4.12815825636033	6.90144128654495	8.2396011819394	7.03004094990398	7.50661621955687	6.82474076682348
SPIN4	na	11.2107998769584	7.59606739855274	9.58389113928056	9.45528795932349	8.7104139209203	7.49193893673062	7.94532971115585	7.63477565527207	9.30507635549237	8.60510792338613
SPIN2B	na	6.21468254048781	6.57083130795053	6.32214667591197	7.5965561382599	5.20147940301402	7.97171827750647	10.8880444189914	9.18440833777779	8.60133108490892	8.01165220453192
HYAL3	na	11.0077056762889	12.4892396491542	12.2013404000084	9.05121582430967	8.50400600810228	10.0015539500197	10.483421146664	10.4316736675995	8.75771892281635	9.45820051923907
VSIG10L	na	5.72725645888092	7.03684771276972	5.39597232211595	8.40470040828755	9.24707449424714	10.9242065284348	12.2122660375173	12.8128165699863	14.1530993306229	14.5025741294999
ZNF397	na	8.4080999077188	7.13005099373356	8.97986438680489	7.43492728425437	7.96734543477544	11.4408919723472	11.770858831342	12.3592655409602	10.2825003424138	12.2771151837966
ZSCAN30	na	3.98064633312291	3.4951230361439	3.82550276567922	2.10117510207189	2.43561337125259	8.52530982455553	8.5706565865709	8.23951036064015	8.75771892281635	7.86328827481836
TPCN1	na	24.6556359612817	21.762966105056	20.1744935326872	23.1937405497935	23.6130652263811	20.040014003176	20.304731484065	18.7467758664106	17.0071773724335	17.3585797764858
C2ORF27B	na	0.487426081606887	0.279609842891512	0.362416051485399	0.242443281008295	0.288971077945223	1.58696243487397	0.772462610806819	1.02048981530864	0.508260473199163	1.11272947285166
KRT16	na	27.9051431719943	33.786189349391	29.7181162218027	12.4454217584258	11.5588431178089	23.8782487293828	17.1780971069897	18.5955921900686	13.9967114927154	16.9505789697735
HEXIM1	na	15.3539215706169	14.0736954255394	17.9999972237748	12.4050145449244	11.8890957783178	29.5617886124198	30.2731775568577	29.6697964821217	36.7120449487703	34.8655234826852
KRT14	na	3.00579416990914	4.28735092433652	4.06711346666948	1.97995346156774	2.35305020612539	5.27757274853438	4.19336845866559	2.75910209324189	2.34581756861152	3.11564252398463
TRABD2A	na	34.4853952736872	33.6463844279453	30.9261697267541	40.2455846473769	40.7449219902765	28.3438872089119	28.102925459829	26.9484903079653	29.6354952834589	28.8196933468579
PDZD7	na	2.59960576857006	3.26211483373431	2.89932841188319	2.58606166408848	2.76586603176142	2.95248825092832	4.34050419405736	4.15755109940558	4.37885946140818	4.74764575083373
POFUT2	na	35.9476735185079	39.6113944096309	31.8523440805501	34.7097963976875	35.378316257008	31.0011266347474	32.9951886616056	30.7658781356013	30.1046587971812	30.1549687142799
ERCC6L	na	9.34233323079866	7.59606739855274	8.77852213597967	13.2939732419548	13.8293301588071	9.55868071238044	8.93849592505033	9.71355120497486	10.6734699371824	10.1629291853785
C1QL4	na	3.16826953044476	4.14754600289076	3.26174446336859	4.6064223391576	3.34380818765187	9.41105629983403	9.56382280046538	10.3182859103429	10.4779851397981	10.4967480272339
RTN4RL2	na	20.0657070261502	24.6988694554169	21.8657684396191	18.6277254241373	19.8977227956568	16.4601219989254	17.030961371598	17.801877889273	19.079316224707	15.8378494969219
ZDHHC17	na	15.4351592508847	11.6970117609616	15.3422795128819	13.9808958714783	14.4072723146976	20.409075034542	19.2379974024746	19.7672656817193	18.4537648730773	19.1018559506201
ZNF395	na	22.5840751144524	23.9998448481881	22.8724796937452	24.931250730353	23.0351230704906	52.6650091759339	49.8790142978117	49.2858784874989	45.3524729931561	46.6233649124844
CHCHD2P9	na	2.72146228897178	3.12230991228855	2.73825461122302	2.74769051809401	3.38508977021547	2.10364787878643	2.64844323705195	3.06146944592593	2.97136892024126	1.89164010384781
PPARA	na	24.7368736415495	20.2251119691527	21.6241577386288	21.1733798747244	19.0720911443847	30.9642205316108	30.8985044322728	33.4871843097577	29.2836226481672	26.1491426120139
KANK3	na	0.568663761874701	0.419414764337268	0.604026752475666	1.05058755103594	0.61922373845405	2.87867604465511	3.12663437707522	2.60791841689987	2.89317500128754	2.93018761184269
EMID1	na	5.80849413914873	7.7358723199985	7.1677841293779	10.1018033753456	9.04066658142912	14.8731595640514	13.1318643837159	13.0773880035848	13.1365783842245	14.6880290416418
PTRH1	na	8.12376802678145	9.36692973686565	10.3087232422514	13.0919371744479	8.54528759066588	8.37768541200911	8.64422445426678	7.48359197893005	8.60133108490892	8.19710711667386
TMEM216	na	12.9980288428503	13.0484593349372	12.8859040528142	15.5163699845309	16.5951961905685	13.3231032323141	13.757191259131	13.4931431135254	15.0523293985906	14.0574823403592
RPS19BP1	na	23.7214026382018	25.0250809387903	27.3825461122302	24.405956954835	25.5120180243068	18.637582083985	18.0609115193404	21.468082040567	17.8282135214476	19.1760379154769
C3ORF70	na	1.21856520401722	1.11843937156605	1.65100645676682	2.26280395607742	2.39433178868899	2.80486383838191	3.67839338479438	2.00318371153178	1.7984601359355	2.33673189298848
TEAD1	na	67.2647992617504	57.6928309166153	59.3959639934404	56.8529493964451	52.4276098557762	80.4922109409334	85.9272694687966	82.2439199300595	79.679603413838	77.0008795213345
PLCD1	na	1.7059912856241	1.4912524954214	2.25503320924248	2.74769051809401	1.89895279792575	7.56575114300382	7.43035463728464	8.35289811789667	9.50056115287667	10.7192939218043
ENTPD5	na	20.4718954274892	18.9668676761409	18.8053662270757	19.5570913346691	23.8194731391991	24.6901829983881	26.190160899736	26.7217147934522	27.4851625122317	22.9222271407441
MITF	na	3.73693329231947	3.82133451951733	4.22818726732966	3.55583478812166	3.83918717841511	4.50254458266569	4.7083435325368	4.83787764294468	4.96531385356106	5.22982852240278
NAP1L1	na	456.06833702351	419.880780742087	504.201264516521	460.076532926741	464.376522257974	434.716988846059	429.121372270112	439.528743045341	378.73224645233	375.991288876574
CMC1	na	6.25530138062171	5.68540013879408	6.28187822574692	5.69741710369493	6.3160821322313	6.49547415204231	5.59115794488745	5.59379602465478	5.55176824571394	5.19273753997439
SLIT1	na	26.280389566638	27.6347728057778	19.8120774812018	14.1021175119825	13.2101064203531	24.9116196172077	23.7256373319237	24.2271841338089	14.5440689253914	14.7251200240702
LYPD6	na	12.713696961913	10.9979871537328	12.1208034996784	18.6277254241373	18.7005569013123	9.63249291865365	9.26955132968183	10.1671022340009	8.9923006796775	10.9047488339462
RNF220	na	83.2686222745098	84.8615873175739	93.2214621320777	93.9063641772128	90.4892289794184	105.588361073824	92.6587293629703	100.423757010188	103.450554775768	96.1769174368114
SHTN1	na	31.4796011037781	30.0114564703556	32.0134178812103	30.3458173395382	31.3327211657749	27.9379200744092	26.6315681059113	26.8728984697943	25.2175388625739	21.8465886503208
TSPYL4	na	39.3190372496222	33.9259942708368	35.1543569940837	35.3563118137096	36.6993268990433	43.7706383200124	43.5153937421175	46.9047355851121	50.356883806194	44.1382690897823
MT1X	na	39.6439879706935	44.0385502554131	51.1409317096063	26.5475392704083	24.4386968776532	39.9324035938056	37.3724767895109	39.4589395252675	45.4306669121098	38.4633487782389
GCNT1	na	4.06188401339072	3.54172467662582	3.98657656633939	5.25293775517972	5.32532415070483	8.59912203082874	8.16603331424352	7.59697973618656	6.49009527315854	7.01019567896543
SESTD1	na	16.0038230127595	15.471744639997	16.6711383683284	16.6073647490682	14.6549618100792	14.2088497075925	16.0745790915514	18.2176329992136	18.6883466299385	15.0589388659257
FNBP1	na	30.0985605392253	28.8464154583077	26.5771771089293	24.2443281008295	20.9710439423105	38.7883143965708	39.1013216803642	35.0368169922634	31.9813128520704	32.936792396409
DYNC2H1	na	1.34042172441894	1.2582442930118	1.28859040528142	1.49506689955115	1.07332114665369	4.53945068580229	4.67155959868886	4.00636742306356	4.41795642088503	4.82182771569051
BCAM	na	23.5183084375323	23.0678120385497	23.597311796716	24.931250730353	22.5397440797274	112.231459638413	112.7059733101	112.896410308404	119.636695999188	108.008940831467
RSBN1L	na	27.3770982502535	25.0716825792722	29.5570424211426	28.002198956458	25.4294548591796	34.9131735672274	39.910568225019	35.90612313123	31.9813128520704	34.939705447542
EPOR	na	1.78722896589192	1.35144757397564	1.48993265610664	1.57588132655392	2.02279754561656	5.01923002657815	4.59799173099297	4.49771437117513	5.12170169146849	4.97019164540406
PCDHB13	na	1.74661012575801	1.81746397879483	1.61073800660177	1.45465968604977	1.73382646767134	3.6537042105238	3.82552912018615	3.40163271769548	4.84802297513048	6.04583013582733
CHP1	na	78.1506484176375	66.2675327652883	68.7382444317307	64.7323560292147	60.8490526987513	65.3607086549257	72.9425408204725	72.7571442395977	75.6135196282447	67.023405248098
KCNJ11	na	7.35201006423721	8.20188872481769	6.92617342838763	9.45528795932349	8.21503493015706	9.66939902179025	8.34995298348323	8.20171444155465	8.91410676072378	9.01310873009841
PTMA	na	1677.96428593171	1645.03790901173	2131.04665118431	2067.19263551722	1995.7581090374	2284.30325364011	2107.16765047946	2085.35203962367	2630.8735001573	2545.40576013059
HSPA14	na	13.2011230435199	14.2601019874671	13.2885885544646	13.8596742309742	15.9759724521145	9.44796240297063	10.0787978743366	10.0915103958299	10.0088216260758	9.19856364224035
SIRT7	na	64.380861612243	73.1645755566123	62.6979769069741	56.8529493964451	58.2895945798079	35.1715162891836	31.0824241015125	34.8100414777504	34.3662273801588	35.5331611663962
PRR13P5	na	5.93035065955046	7.17665263421547	6.28187822574692	5.57619546319078	4.74738199481438	8.11934269005289	8.75457625581062	8.50408179423869	9.14868851758494	8.90183578281324
IFT140	na	6.70210862209469	8.71450677011879	7.44966328053321	6.54596858722396	5.44916889839564	31.5547181817964	33.326244066237	34.4320822868953	29.7136892024126	29.3760580832837
TLR5	na	1.50289708495457	2.14367546216826	1.85234870759204	1.65669575355668	1.11460272921729	3.35845538543097	3.71517731864232	2.8346939314129	3.94879290716273	3.59782529555369
USP7	na	166.902814110225	158.11936615515	161.194606010673	151.284607349176	144.650665302866	127.215337511874	129.001256004739	125.444655444792	121.044186540355	124.774064889099
NANOS3	na	0.528044921740794	0.792227888192617	0.926174353796021	1.373845259047	0.825631651272066	1.51315022860076	1.54492522161364	0.944897977137632	1.56387837907435	2.07709501598976
PLEKHN1	na	13.3229795639216	15.7513544828885	14.496642059416	14.789040141506	14.3659907321339	9.85392953747327	9.71095853585715	9.82693896223138	10.5561790587518	9.86620132595134
ZNF385C	na	1.62475360535629	2.09707382168634	1.48993265610664	2.0607678885705	1.65126330254413	3.02630045720153	5.18653467256007	4.15755109940558	4.53524729931561	4.89600968054728
TET3	na	42.1623560589957	37.1415074640892	34.469793341278	36.4877137917484	36.6580453164797	40.7074317596742	37.3724767895109	36.2084904839141	36.3210753540017	36.4604357271059
ZNF286A	na	22.9090258355237	19.8056972048154	20.2550304330173	17.6175450866027	15.6870013741693	23.6199060074266	22.7324711180292	23.0177147230727	21.1514550769806	23.4044099123131
ISG15	na	1.74661012575801	2.28348038361401	1.97315405808717	1.69710296705806	2.10536071074377	2.91558214779172	3.60482551709849	3.32604087952447	2.73678716338011	3.44946136584013
EXD3	na	10.3578042341463	10.6717756703594	9.02013283696994	10.667504364365	10.8983377967913	15.8327182456031	15.9274433561596	16.2900411258528	15.5996868312666	14.2058462700728
C17ORF97	na	1.34042172441894	2.0038705407225	1.20805350495133	1.49506689955115	1.40357380716251	4.09657744816305	5.22331860640801	6.19853073002287	6.21641655682053	4.56219083869179
ZKSCAN4	na	2.15279852709708	2.05047218120442	2.33557010957257	2.70728330459262	1.52741855485332	4.05967134502644	3.45768978170671	3.06146944592593	4.22247162350074	4.11709904955112
RGPD1	na	7.59572310504065	7.22325427469739	7.85234778218365	7.51574171125714	7.01786903581256	7.63956334927703	6.29005268799838	5.89616337733883	6.49009527315854	5.89746620611377
DHRS4L2	na	8.89552598932569	9.69314122023908	9.70469648977569	6.54596858722396	7.01786903581256	11.0718309409812	11.9179945667338	12.4348573791312	13.5275479789931	11.9062053595127
SAMD11	na	0.528044921740794	0.792227888192617	0.402684501650444	0.606108202520737	0.825631651272066	1.14408919723472	1.36100555237392	0.907102058052127	1.68116925750492	2.07709501598976
VMAC	na	1.1373275237494	0.792227888192617	1.16778505478629	1.33343804554562	0.825631651272066	3.28464317915776	3.27377011246699	3.40163271769548	2.38491452808838	3.82037119012402
TMSB4XP8	na	2.43713040803443	1.72426069783099	2.29530165940753	1.65669575355668	1.77510805023494	2.06674177564983	2.79557897244373	2.60791841689987	2.97136892024126	2.18836796327492
B3GLCT	na	2.39651156790053	2.84270006939704	3.18120756303851	3.83868528263133	3.26124502252466	4.28110796384607	3.97266485557793	3.5528163940375	5.27808952937592	4.33964494412146
SPRY4	na	164.303208341655	159.890228493463	139.812058973034	125.302769067787	128.592129685624	82.7434832322662	85.0812389902939	82.7730627972566	95.0447084882435	86.1623521811465
C2ORF88	na	1.21856520401722	1.35144757397564	1.20805350495133	1.77791739406083	1.98151596305296	0.664309856458872	0.514975073871213	1.02048981530864	0.664648311106598	1.03854750799488
TMEM203	na	30.9109373419034	31.5959122467409	29.2751632699873	39.8415125123631	37.5249585503154	28.7498543434145	27.6615182536537	30.4257148638318	31.7076341357324	30.5629695209921
THSD4	na	38.7503734877475	36.2094746544508	38.4161014574523	37.6999301967898	36.0801031605893	48.1624645932682	48.7019284146775	49.890613192867	57.7462091473203	55.4881097128692
TCEA1	na	227.465504749881	206.678275537309	218.939563547346	196.944758605738	201.577967658075	168.77160964369	170.640669120611	174.541554336863	170.26725852172	174.364708395854
NHEJ1	na	26.9302910087805	26.1435203103564	26.0536872567837	28.6891215859815	29.1447972899039	24.0627792450658	23.1738783242046	22.7909392085597	27.8370351475234	26.7425983308681
FANCA	na	94.1950902705309	95.3003547855237	78.8053569729918	139.647329860778	139.07765165678	67.0583893992095	63.1580144169194	64.5932257171285	73.0331203027721	72.1419608232156
SECISBP2	na	55.2822414222478	56.6675948260131	54.2013339221497	53.9436300243456	53.5422125849935	49.6387087187324	49.8790142978117	45.2795110644353	45.2742790742024	48.5150050163322
SEMA4D	na	22.3809809137829	19.7590955643335	18.12080257427	23.4361838308018	24.1084442171443	25.3913989579836	25.6016179581689	23.1311024803292	26.3904476468796	24.3316844730229
MCRS1	na	33.8761126716786	35.1376369233667	32.9798606851713	37.0938219942691	38.8872507749143	34.5441125358614	36.3793105756164	36.5864496747691	41.4036800859934	38.9455315498079
FANCM	na	10.3578042341463	8.10868544385385	9.14093818746507	10.667504364365	10.1552693106464	7.41812673045741	8.2396011819394	7.1434287071605	7.66300405746431	7.0843776438222
ZNF70	na	7.35201006423721	7.31645755566123	6.28187822574692	7.31370564375022	5.36660573326843	8.04553048377968	8.20281724809146	7.52138789801555	6.45099831368169	7.64074238024803
CARD9	na	10.0328535130751	9.46013301782949	9.82550184027083	10.2230250158498	10.8983377967913	8.93127695905817	7.02573136495726	8.76865322783723	7.193840543742	8.04874318696031
PEAR1	na	2.68084344883788	3.4951230361439	2.25503320924248	1.85873182106359	2.31176862356178	2.7310516321087	2.79557897244373	2.26775514513032	3.94879290716273	2.48509582270203
ZFP69B	na	0.934233323079866	0.559219685783024	0.805369003300887	0.767737056526267	0.701786903581256	1.25480750664454	1.36100555237392	1.51183676342021	1.3292966222132	1.37236634985037
H1-2	na	7.23015354383549	6.80383951036012	7.81207933201861	5.21253054167834	5.32532415070483	14.910065667188	11.6972909636461	12.2080818646182	13.3711601410857	13.9833003755025
PLSCR3	na	58.0037037112195	68.5976147893843	63.4630774601099	65.9041652207548	61.7159659325869	95.0332155767554	98.8016463155769	95.7748589626704	110.292522684218	105.115844202053
EIF4EBP1	na	194.483006561148	245.823653542121	214.711376280017	204.056428181981	218.13188226608	159.655802168949	164.424184300309	163.202778611212	149.936839593753	155.856308164089
CCDC157	na	3.12765069031086	4.007741081445	3.14093911287346	3.39420593411613	3.26124502252466	3.35845538543097	3.71517731864232	3.74179598946502	4.18337466402388	3.11564252398463
FAM122A	na	18.6034287813295	14.306703627949	16.1879169663478	14.6274112875004	15.3567487136604	12.769511685265	16.9206095700541	15.8364900968267	17.8673104809244	15.5040306550664
PALM3	na	0.934233323079866	1.30484593349372	1.57046955643673	1.01018033753456	0.825631651272066	1.32861971291774	1.50814128776569	1.02048981530864	1.60297533855121	1.55782126199232
AC091057.1	na	9.46418975120039	8.85431169156455	7.8926162323487	10.7483187913677	11.2698720398637	11.4777980754839	11.108748022079	9.86473488131688	15.9906564260352	13.8720274282173
HS6ST1P1	na	6.86458398263032	7.92227888192617	8.17449538350401	11.1523909263816	9.32963765937435	5.94188260499325	6.73145989417371	6.38751032545039	7.31113142217258	7.60365139781964
PMS2CL	na	32.413834426858	32.5745466968611	36.5637527498603	33.4571727791447	32.0345080693562	27.6426712493164	25.9694572966483	25.3988576254596	25.4130236599582	25.4444139458745
CYHR1	na	26.4834837673075	27.3551629628863	25.0469760026576	29.3356370020037	29.0209525422131	54.1781594045347	53.9988148887814	51.1378785226887	53.4455436048659	53.1142868374523
KLHL17	na	72.9920557206313	91.6188251874521	76.9530082653998	98.5127865163704	104.566248633607	48.5684317277709	43.7728812790531	40.6306130169182	41.5991648833777	46.6975468773411
RINL	na	1.34042172441894	2.09707382168634	1.93288560792213	1.57588132655392	1.81638963279855	2.54652111642568	1.91276456009308	2.1543673878738	1.75936317645864	2.11418599841815
TPRG1	na	0.73113912241033	0.559219685783024	0.684563652805754	0.646515416022119	0.454097408199636	0.848840372141893	1.06673408159037	1.05828573439415	1.17290878430576	1.63200322684909
AC026412.1	na	3.89940865285509	2.88930170987896	3.10067066270842	3.35379872061474	3.83918717841511	4.02276524188984	4.26693632636148	4.00636742306356	4.37885946140818	4.33964494412146
SNHG28	na	0.690520282276423	0.512618045301105	0.241610700990266	0.282850494509677	0.536660573326843	1.29171360978114	0.956382280046538	1.13387757256516	1.21200574378262	0.964365543138101
MORN2	na	0.609282602008609	0.885431169156455	0.724832102970799	0.888958697030414	0.866913233835669	1.91911736310341	1.91276456009308	2.34334698330133	2.22852669018095	2.07709501598976
S100A3	na	1.74661012575801	2.09707382168634	2.29530165940753	2.86891215859815	2.22920545843458	3.02630045720153	3.27377011246699	3.81738782763603	6.49009527315854	4.30255396169307
UBQLN2	na	69.0114093875084	65.5685081580596	59.4362324436055	59.479418274035	52.1799203603946	45.0623519297935	46.0534851776256	46.2622049606585	45.9780243447858	47.6619124204792
RILPL1	na	17.059912856241	19.4328840809601	18.0402656739399	15.2335194900212	16.8016041033865	19.0435492184877	17.656288247013	16.8947758312209	12.2373483162568	14.799301988927
ZNF490	na	0.893614482945959	0.652422966746861	1.24832195511638	1.05058755103594	0.784350068708463	4.90851171716834	5.2968864741039	4.19534701849109	4.80892601565362	4.26546297926468
ARL4C	na	56.053999384792	51.0753979681829	58.5100580898095	51.8828621357751	52.8404256814122	43.7337322168758	44.0303688159887	45.6574702552904	51.2952108336386	50.3695541377516
WNT7B	na	6.33653906088953	5.68540013879408	5.03355627063055	6.78841186823225	5.61429522865005	4.46563847952909	3.71517731864232	4.38432661391861	4.30066554245446	5.97164817097055
C11ORF95	na	24.1275910395409	25.3512924221638	23.8791909478713	21.658266436741	19.3610622223299	22.6603473258749	21.8128727718307	22.0728167459351	22.9108182534392	23.8865926838822
GPR89B	na	25.9148200054328	23.0212103980678	21.3020101373085	25.9818382813889	26.7091839186513	17.8994600212529	20.6357868886965	19.2759187336077	21.7379094691334	20.6967681950408
C6ORF132	na	70.3518311119273	81.4596675623938	65.4362315181971	54.2668877323566	51.3542887091225	74.9562954704428	78.5336987653599	77.0658790153453	75.3007439524299	70.1761387545111
MAPK12	na	64.8682876938499	72.5587542303474	65.6778422191874	89.380756265058	91.6038317086357	65.3607086549257	66.4685684632344	64.177470607188	60.8348689459921	70.1019567896543
AGRN	na	257.360971088436	273.9710443932	242.214727742742	308.791925577565	295.69997590309	368.655064231538	362.505668071486	344.84996573615	314.808717707666	326.029735545535
NHS	na	1.1373275237494	1.02523609060221	1.812080257427	0.929365910531796	0.949476398962876	1.69768074428379	1.83919669239719	2.07877554970279	1.29019966273634	1.52073027956393
TMPPE	na	5.23983037727403	5.4989935768664	5.55704612277612	5.89945317120184	6.19223738454049	4.72398120148531	4.30372026020942	5.0268572383722	5.00441081303791	6.67637683710993
ZC3H6	na	3.98064633312291	4.66016404819187	4.18791881716461	3.03054101260368	3.7153424307243	10.2598966719759	9.96844607279276	9.90253080040239	10.5952760182287	9.75492837866618
LINC00265	na	6.53963326155907	6.05821326264943	6.32214667591197	6.26311809271428	8.13247176502985	7.60265724614043	7.68784217422025	6.61428583996343	8.5231371659552	7.26983255596415
LAMTOR4	na	21.446747590703	20.038705407225	20.0939566323571	20.4056428181981	20.8884807771833	21.1102909941375	20.2311636163691	20.6365718206859	19.5875766979062	24.1833205433093
PRKAR1B	na	103.618661181597	114.826442147448	107.838909541989	113.503862725383	106.176230353588	89.755642828221	90.1574218613102	88.6692261745954	76.5127496962125	85.6430784271491
NUTM2B	na	1.05608984348159	0.978634450120292	1.16778505478629	1.25262361854286	0.412815825636033	2.87867604465511	4.19336845866559	4.08195926123457	3.596920271871	2.74473269970075
NCR3LG1	na	71.7734905166141	62.7724097291444	55.4496558772661	58.1459802284893	61.9636554279686	39.7478730781225	37.3724767895109	38.8164089008139	34.2880334612051	35.6815250961097
DCUN1D3	na	25.9148200054328	18.2212414284302	22.3087213914346	17.2134729515889	17.2557015115862	10.5920516002054	12.2122660375173	11.5655512401646	12.8628996678865	11.8320233946559
POTEE	na	2.19341736723099	3.68152959807157	3.26174446336859	4.04072135013825	2.97227394457944	3.46917369484078	3.45768978170671	3.70400007037952	3.98788986663959	3.63491627798207
AD000671.1	na	9.34233323079866	11.3708002775882	10.3087232422514	10.142210588847	9.37091924193795	15.2422205954175	17.8769918501007	16.4034288831093	17.9455043998781	17.6923986183413
TUBB4B	na	283.316409934003	308.782469833193	311.355656676123	361.725375264376	349.985256974229	350.275824869509	349.00596434929	340.087679931377	443.633199183916	436.115771392992
AGAP4	na	23.8026403184696	29.1726269416811	24.7650968515023	25.6989877868792	25.6771443545613	21.8853191600062	22.4014157133977	23.7736331047828	19.7048675763368	20.140403458615
PP7080	na	28.920614175342	34.392010675656	31.5704649293948	39.6798836583576	35.2131899267536	40.4121829345814	37.262124987967	40.4416334214907	37.8849537330761	41.1338995130829
COMMD6	na	15.1914462100813	19.1998758785505	18.7248293267456	17.4155090190958	16.7190409382593	22.7341595321481	21.9967924410704	22.7909392085597	20.486806765874	19.1760379154769
HYKK	na	1.42165940468675	0.885431169156455	1.16778505478629	1.49506689955115	2.02279754561656	3.10011266347474	3.97266485557793	3.47722455586649	3.24504763657927	4.08000806712274
C15ORF62	na	18.5628099411956	24.5124628934892	18.6845608765806	11.9605351964092	11.3937167875545	38.2347228495218	38.1817233341656	38.1738782763603	35.8128148808026	31.9353358708425
HES4	na	27.7832866515926	37.0017025426434	35.1946254442488	46.3470738860857	43.6759143522923	23.2139388729239	22.4381996472457	22.6397555322177	18.531958792031	22.3658624043183
ZNF669	na	2.03094200669536	2.46988694554169	2.13422785874735	2.22239674257604	2.10536071074377	1.91911736310341	2.57487536935606	2.45673474055784	2.07213885227351	2.29964091056009
CENPP	na	6.37715790102344	5.59219685783024	5.7181199234363	9.65732402683041	9.20579291168354	5.499009367354	4.89226320177652	5.17804091471423	6.33370743525111	6.30546701282605
PLSCR1	na	7.8394361458441	7.31645755566123	7.85234778218365	10.3442466563539	9.74245348501038	9.63249291865365	11.5501552282543	11.4143675638226	9.10959155810808	9.94038329080812
C3ORF62	na	3.65569561205165	3.26211483373431	3.26174446336859	2.26280395607742	3.7153424307243	3.80132862307021	3.45768978170671	3.96857150397806	3.87059898820901	4.08000806712274
ZNF559	na	1.29980288428503	1.63105741686715	1.32885885544646	1.53547411305253	1.60998171998053	3.6906103136604	3.31055404631494	3.40163271769548	2.97136892024126	3.48655234826852
SBK1	na	20.9187026689622	24.7920727363807	20.2952988831824	24.5675858088405	24.0258810520171	28.3438872089119	28.4707647983085	27.0996739843073	32.8023490010845	27.5215089618643
GTF2F2	na	48.173944398814	47.7200798534847	49.8523413043249	43.1953112329778	37.2359874723702	31.9606853162991	29.0960916737235	29.4052250485231	26.5077385253102	29.1906031711418
FOCAD	na	56.500806626265	51.2618045301105	47.9597241465678	57.9843513744838	54.5742521490836	46.317159436438	52.1228342625363	51.4024499562872	52.5072165774212	50.1840992256096
PRR19	na	0.690520282276423	1.16504101204797	1.00671125412611	1.45465968604977	1.2797290594717	1.25480750664454	1.72884489085336	1.77640819701875	1.29019966273634	1.44654831470715
ZP3	na	14.8258766488761	18.6872578332494	14.1744944580956	13.2131588149521	13.6229222459891	18.8959248059413	21.3714655656553	16.5924084785368	18.3364739946467	15.7636675320651
GOLGA6L3	na	2.31527388763271	2.46988694554169	1.65100645676682	1.97995346156774	2.18792387587097	2.87867604465511	1.54492522161364	1.81420411610425	1.75936317645864	1.48363929713554
CHM	na	21.2030345498996	18.5474529118036	22.1073791406094	17.9408027946138	17.6272357546586	21.0364787878643	22.4381996472457	21.392490202396	20.2522250090128	18.9164010384781
BLOC1S5	na	8.77366946892396	7.78247396048042	8.49664298482436	9.01080861080829	9.37091924193795	10.813488219025	11.5501552282543	12.0191022691907	10.8298577750899	9.53238248409585
IER5L	na	42.4060690997992	53.9646996780618	48.2416032977232	61.7422222301124	54.4091258188291	85.2161921424187	90.893100538269	89.7653078280751	113.733055118182	119.284599489697
H2AX	na	102.481333657848	129.039942494433	106.389245336047	169.871925559812	160.709200920108	146.258886730362	151.292319916593	149.331676306831	217.496385569765	215.906608715649
C19ORF54	na	30.5453677806982	30.5706761561386	23.3154326455607	21.0117510207189	24.3974152950896	31.5178120786598	31.4870473738399	32.239918979936	36.4383662324323	32.3804276599832
FAM83G	na	198.829222455476	196.845329395624	163.812055271401	143.970901705426	143.040683582885	101.344159213115	95.491092269262	93.0913487075995	85.1531777405983	94.6190961748191
SRSF10	na	127.66501454087	123.540948917566	135.342261004714	132.656881925039	143.081965165449	111.161182647451	109.027579925305	105.488410167645	110.01884396788	117.726778227705
HBA2	na	0.528044921740794	0.978634450120292	0.805369003300887	0.767737056526267	1.32101064203531	2.54652111642568	2.75879503859578	2.1165714687883	3.83150202873215	3.18982448884141
DUSP28	na	2.19341736723099	1.39804921445756	1.28859040528142	2.10117510207189	1.56870013741693	2.36199060074266	2.05990029548485	2.34334698330133	2.58039932547267	2.55927778755881
CCDC9B	na	0.771757962544237	1.16504101204797	0.885905903630976	0.929365910531796	0.908194816399273	3.17392486974795	2.9427147078355	2.75910209324189	1.52478141959749	3.00436957669947
NBR1	na	17.1817693766428	17.755225023611	17.7181180726195	14.6678185010018	16.3062251126233	69.3834738968156	75.4806322559806	73.1728993495383	70.9218844910217	72.6983255596415
RALGAPA2	na	11.9419389993687	9.04071825349222	9.30201198812525	7.27329843024884	7.14171378350337	9.04199526846799	9.82131033740098	10.0159185576589	9.93062770712211	8.64219890581452
NDOR1	na	32.6981663077953	39.4715894881851	29.6375793214727	44.2863059975152	45.4923039850908	21.8484130568696	24.7555874796662	23.0933065612437	22.9108182534392	22.2916804394615
NPIPP1	na	57.2319457486753	56.3879849831216	56.1342195300719	47.5996975046285	52.1799203603946	42.6265491227776	39.7266485557793	33.5627761479287	29.7527861618895	33.1964292734077
CLN3	na	24.3306852402104	23.3940235219232	23.4765064462209	25.8202094273834	27.2871260745418	30.1153801594689	28.9857398721797	30.6524903783448	37.8849537330761	34.1237038341174
FAM72B	na	1.78722896589192	1.58445577638523	2.05369095841726	2.22239674257604	2.31176862356178	5.05613612971475	5.70150974643128	5.78277562008231	8.75771892281635	7.60365139781964
ASAH2	na	12.713696961913	9.87954778216676	11.2751660462124	11.2332053533843	9.9488613978284	7.3443145241842	7.17286710034903	6.65208175904893	5.94273784048252	7.19565059110737
SUMO2	na	181.809928439369	152.853380780693	178.671113382302	194.399104155151	208.678399859015	157.219999361933	177.445696882481	172.236003272648	195.015633870571	184.713092493375
ZNF177	na	0.243713040803443	0.559219685783024	0.120805350495133	0.727329843024884	0.206407912818017	1.25480750664454	0.809246544654763	1.09608165347965	0.89923006796775	0.593455718854216
RTL6	na	83.9185237166523	83.7431479460078	73.530190001371	86.5118441064598	86.1133812276765	73.5169574481152	75.5542001236765	71.509878909776	67.0903824622895	72.5870526123563
S100A16	na	90.0113497367384	104.667284522389	88.4697850126025	60.5704130385723	64.1102977212759	79.8648071876111	80.9614383993242	80.4675117330408	74.9097743576613	68.544135527662
PTAR1	na	32.820022828197	26.5629350746936	28.3892573663563	29.7801163505189	35.17190834419	31.038032737884	32.7377011246699	32.164327141765	31.4730523788713	33.9753399044039
SAXO2	na	1.01547100334768	1.07183773108413	1.04697970429115	1.29303083204424	0.743068486144859	1.51315022860076	1.80241275854924	2.22995922604481	1.09471486535204	1.59491224442071
TEKT4P2	na	7.55510426490675	8.90091333204646	8.97986438680489	7.31370564375022	7.92606385221183	7.23359621477439	6.65789202647782	7.59697973618656	8.24945844961719	6.60219487225315
UROS	na	16.6943432950359	16.9629971354184	19.3288560792213	19.1126119861539	19.1133727269483	21.8853191600062	21.1875458964156	22.1862045031916	22.0115881854715	20.9193140896111
ZDHHC9	na	70.3112122717934	69.7626558014322	66.8858957241387	66.2678301422672	73.8114696237227	59.3450138436593	59.8474603706045	60.662450132236	60.2875115133161	54.5608351521595
ZBED6CL	na	21.893554832176	24.8852760173446	22.2684529412695	29.6993019235161	26.1312417627609	21.7746008505964	22.5117675149416	21.4302861214815	25.7648962952499	26.0007786823003
SMIM15	na	44.7213429874319	37.3279140260168	46.7516706416165	40.2455846473769	37.5249585503154	31.2594693567036	29.2064434752673	32.4666944944491	26.1949628494953	29.9695138021379
FAM221A	na	11.2514187170923	13.3280691778287	12.2818773003385	13.3747876689576	13.1688248377895	9.41105629983403	9.23276739583388	9.71355120497486	9.1877854770618	9.56947346652423
TMEM120B	na	67.9959383841607	65.7083130795053	60.1610645465763	57.4186503854645	60.9316158638785	25.908084401896	25.0130750166018	25.3988576254596	23.2235939292541	20.8822231071827
RBM34	na	34.7291083144907	39.2385812857755	44.1744898310537	38.669703320823	34.0985871975363	28.1224505900923	31.1192080353604	32.013143465423	28.2671017017688	29.8211498724244
NOXA1	na	12.4293650809756	15.5649479209608	12.8456356026492	17.4155090190958	15.4805934613512	21.4055398192303	22.9531747211169	20.1452248725743	21.0732611580268	23.2189550001712
TMEM198	na	4.5086912548637	5.35918865542065	5.31543542178586	6.54596858722396	4.91250832506879	3.43226759170417	2.53809143550812	4.15755109940558	5.16079865094535	4.30255396169307
BCL2L15	na	2.72146228897178	2.09707382168634	1.57046955643673	1.21221640504147	0.660505321017653	0.775028165868685	1.25065375083009	1.47404084433471	1.68116925750492	0.74181964856777
SPRED3	na	11.4951317578957	11.8368166824073	8.2550322838341	5.93986038470322	5.07763465532321	6.64309856458872	6.10613301875866	6.16073481093736	6.37280439472797	5.04437361026084
SKOR1	na	6.82396514249642	8.90091333204646	7.65100553135843	9.8997673078387	9.32963765937435	4.50254458266569	4.59799173099297	3.51502047495199	5.35628344832964	4.41382690897823
ZNF548	na	1.21856520401722	0.978634450120292	1.00671125412611	1.17180919154009	0.908194816399273	2.91558214779172	3.82552912018615	3.66620415129401	2.61949628494953	3.89455315498079
MTF1	na	47.8083748376088	46.8812503248102	41.9194566218112	35.4371262407124	36.4929189862253	24.2104036576122	21.8864406395265	22.3373881795336	22.9108182534392	20.2887673883285
ZNF322P1	na	6.41777674115734	5.87180670072175	6.68456272739737	3.9194997096341	5.24276098557762	6.08950701753966	7.68784217422025	7.63477565527207	5.55176824571394	6.52801290739638
TMEM201	na	107.152500273247	106.904163265521	90.5234759710197	127.888830731875	124.009874021064	57.2782720680094	55.617307978091	53.254449991477	61.2258385407607	60.2728464461313
NHLRC3	na	11.2514187170923	7.82907560096234	9.18120663763012	10.3846538698553	10.1552693106464	13.9874130887729	12.3226178390612	13.8333063852949	11.4554091267196	10.7934758866611
ZDHHC11	na	7.79881730571019	6.9902460722878	7.48993173069825	4.76805119316313	5.11891623788681	9.59558681551704	9.37990313122566	8.80644914692273	9.14868851758494	9.3469275719539
LINC00910	na	1.78722896589192	2.2368787431321	1.57046955643673	1.29303083204424	1.73382646767134	2.17746008505964	2.79557897244373	3.66620415129401	3.32324155553299	2.70764171727236
SLX4	na	7.59572310504065	7.26985591517931	6.28187822574692	6.74800465473087	5.69685839377726	8.3038732057359	9.63739066816126	7.74816341252859	9.14868851758494	8.86474480038485
RPL14	na	898.163793040957	904.631045035005	1001.59716095515	872.108889000338	898.369799749135	737.753001700714	733.545208795695	770.583198315282	678.957798275128	793.339023160802
RPSAP47	na	94.1950902705309	101.591576250583	101.073809914261	101.745363596481	108.694406889967	89.1651451780353	88.0607376319774	92.4866140022315	80.8134152386669	89.7601774767002
FAM78B	na	11.4545129177618	11.4174019180701	10.912749994727	5.65700989019354	6.35736371479491	10.7396760127518	12.0283463682776	11.0742042920531	9.10959155810808	7.82619729238997
ZNF563	na	0.203094200669536	0.419414764337268	0.322147601320355	0.444479348515207	0.49537899076324	0.590497650185664	1.39778948622186	1.4362449252492	1.29019966273634	1.2981843849936
FBF1	na	5.28044921740794	7.03684771276972	6.24160977558188	8.48551483529032	7.22427694863058	10.8503943221616	10.2259336097284	10.0537144767444	11.2990212888122	11.0902037460882
MSL1	na	58.3692732724247	55.1297406901098	53.6375756198391	53.1758929678193	54.8632232270288	53.6245678574856	51.7549949240569	53.9725724541016	51.6861804284072	49.1084607351864
GJB3	na	56.2570935854615	61.6539703575784	50.4563680568006	35.2754973867069	32.6950133903738	74.8824832641696	63.3787180200071	67.4279196485414	50.4741746846246	50.8146459268923
TRMT2B	na	11.0077056762889	10.1125559845763	8.65771678548454	12.0817568369134	12.8385721772806	14.6148168420952	16.0377951577035	16.9325717503064	19.5484797384294	20.4742223004705
USP32P1	na	0.690520282276423	0.652422966746861	0.483221401980532	1.01018033753456	1.2797290594717	1.10718309409812	0.698894743110931	0.604734705368085	0.977423986921468	0.482182771569051
FAM120AOS	na	30.220417059627	31.2230991228855	30.9261697267541	31.6792553850838	27.782505065305	35.9834505581889	36.7471499140958	41.9156742658254	37.8067598141224	38.6858946728092
NOC2L	na	310.409176303319	336.790055762826	308.335522913745	345.76452593133	341.316124635872	174.344431217317	177.739968353264	162.900411258528	186.57069062357	181.300722109963
DHFRP1	na	9.50480859133429	6.71063622939629	10.6308708435717	12.1221640504147	10.3203956409008	8.59912203082874	8.86492805735445	9.18440833777779	7.70210101694116	6.60219487225315
NELFB	na	84.3653309581253	88.8693283990189	87.9060267102919	102.674729507013	96.7227479465225	79.9017132907477	80.2625436562133	77.7462055588844	79.4841186164538	82.8983457274483
ZNF292	na	44.5994864670301	38.2599468356552	46.7919390917816	33.174322284635	31.6216922437201	43.807544423149	35.7539837002013	40.4038375024052	38.0022446115067	35.1622513421123
KCTD21	na	4.67116661539933	5.4989935768664	4.34899261782479	3.31339150711336	2.97227394457944	5.05613612971475	4.41407206175325	4.91346948111569	5.43447736728336	5.30401048725956
ADAT2	na	23.7214026382018	22.8348038361401	20.7382518349979	23.1937405497935	24.0258810520171	16.6077464114718	17.2516649746856	17.57510237476	14.5831658848683	14.5396651119283
SHLD2P3	na	4.02126517325682	3.72813123855349	4.95301937030046	3.19216986660921	4.04559509123312	2.95248825092832	3.86231305403409	3.43942863678098	3.01046587971812	3.41237038341174
NDUFA4	na	96.5509829982975	99.4479007884144	109.650989799416	115.766666681461	120.29453159034	84.44116397655	83.6466655702241	86.2124914340376	90.6658490268353	88.313629161993
ALKBH2	na	28.879995335208	30.384269594211	30.4026798746085	31.5176265310783	31.0437500878297	21.996037469416	17.6930721808609	21.2035106069685	19.1966071031376	21.7353157030357
RNFT1	na	11.373275237494	9.59993793927524	12.1208034996784	9.85936009433732	11.4762799526817	14.9838778734612	13.9043269945227	13.4931431135254	13.4884510195163	14.4654831470715
CGB5	na	1.0967086836155	1.58445577638523	1.57046955643673	1.25262361854286	1.03203956409008	1.58696243487397	1.10351801543831	0.831510219881117	1.56387837907435	0.964365543138101
H1-0	na	89.0364975735247	94.6945334592587	102.322131869378	80.2487260137456	79.1367937744275	317.466299181068	307.918310241137	305.882373158994	363.015268742633	333.522113996069
LITAF	na	42.2029748991296	42.4540944790279	37.6510009043165	41.1345433444073	43.2218169440927	51.9637932163385	54.256302425717	51.1000826036032	58.2153726610426	52.7433770131685
TMEM120A	na	57.4350399493448	57.0404079498684	57.4630783855183	69.6620360763833	70.0135640278712	35.3929529080033	34.687249618611	36.2462864029996	38.7841838010438	38.2408028836686
ARID2	na	21.4873664308369	19.9455021262612	22.9127481439102	21.4966375827355	22.168209836655	37.5335068899263	40.3151914973464	38.8920007389849	41.4036800859934	38.7971676200944
SF3B3	na	197.529419571191	182.212414284302	178.429502681312	190.964491007533	186.014811031596	192.760576682483	201.208118148252	200.998697696717	197.830614952905	196.211297046175
BLOC1S3	na	11.9419389993687	11.6038084799977	10.7919446442319	12.1221640504147	11.6826878654997	8.67293423710194	11.145531955927	12.1324900264472	14.1921962900997	11.646568482514
SP6	na	4.87426081606887	4.38055420530035	4.38926106798984	5.25293775517972	5.32532415070483	5.24066664539777	5.77507761412717	6.34971440636489	6.64648311106598	6.41673996011121
UBE2Q2P1	na	1.25918404415112	0.559219685783024	0.64429520264071	0.727329843024884	1.11460272921729	1.40243191919095	1.21386981698214	0.718122462624601	1.01652094639833	1.2981843849936
CLDN4	na	1.7059912856241	1.72426069783099	1.57046955643673	0.929365910531796	1.56870013741693	2.02983567251322	2.28060389857251	1.92759187336077	1.95484797384294	2.11418599841815
CRYM-AS1	na	2.51836808830225	1.67765905734907	1.36912730561151	1.73751018055945	1.77510805023494	1.18099530037133	1.21386981698214	1.20946941073617	0.938327027444609	1.55782126199232
FAM47E	na	0.852995642812052	1.11843937156605	0.724832102970799	0.727329843024884	0.743068486144859	4.05967134502644	3.75196125249026	5.36702051014175	4.45705338036189	5.45237441697311
JPT1	na	146.796488243941	135.564172161901	146.818769301752	159.487271689957	168.222448946683	127.768929058923	147.687494399494	141.961472085158	159.476497706107	148.326838731126
TNRC18P3	na	2.96517532977523	3.58832631710774	2.45637546006771	2.50524723708571	2.39433178868899	3.87514082934342	3.82552912018615	3.51502047495199	3.36233851500985	4.56219083869179
S100A13	na	4.83364197593496	4.47375748626419	6.28187822574692	4.64682955265898	4.29328458661474	14.4671924295488	14.6400056714816	15.5719186632282	15.1305233175443	14.6509380592135
ZNF33A	na	23.640164957934	23.3940235219232	24.483217700347	17.4559162325972	20.4756649515472	33.9167087825391	32.1123742492549	35.528163940375	37.4939841383075	38.1666209188118
BTBD8	na	0.0406188401339072	0.0932032809638373	0.201342250825222	0.16162885400553	0.0825631651272066	5.57282157362721	6.69467596032576	5.97175521550984	5.04350777251477	6.23128504796927
PAX8-AS1	na	63.8528166905022	62.2131900433614	47.2751604937621	49.7412798202018	53.1293967593574	38.4192533652048	36.7103659802479	36.4730619175126	31.6294402167787	31.0080613101328
C15ORF61	na	17.7910519786514	22.2289825098752	18.4429501755903	25.6585805733779	25.5532996068704	17.1244318553843	16.7734738346624	15.0049798769456	19.0011223057533	18.5454912141943
TSPYL1	na	75.2667107681301	69.5296475990227	73.2885793003808	65.7021291532479	68.7338349683995	73.1109903136126	74.4874660420861	72.0768176960586	76.1608770609208	74.8866935229164
PNRC2	na	41.5124546168532	37.793930430836	44.6174427828692	38.8717393883299	37.979055958515	62.4820326102706	61.0981141214346	62.8546134391953	67.9505155707804	64.0932176362553
FHIT	na	5.40230573780966	6.57083130795053	6.0805359749217	5.49538103618801	5.44916889839564	6.08950701753966	6.43718842339016	4.2709388566621	3.94879290716273	4.82182771569051
ZKSCAN3	na	1.7059912856241	1.91066725975867	1.36912730561151	1.29303083204424	1.2797290594717	2.7310516321087	2.79557897244373	2.41893882147234	2.65859324442639	3.04146055912786
RRP7A	na	96.7134583588331	102.570210700703	111.583875407338	112.574496814852	122.234765970829	72.7419292822465	71.4711834665547	72.7193483205122	68.3805821250259	75.0721484350583
LIN54	na	18.5628099411956	17.4756151807195	17.3557020211341	20.3652356046968	20.6820728643653	22.180567985099	24.4613160088826	22.6397555322177	21.6988125096566	23.4044099123131
FAM53B	na	39.0753242088188	46.2754289985452	39.7449603128988	40.568842355388	39.6716008436228	48.088652386995	51.1664519824898	48.6433478630453	47.033642250661	43.4335404236429
S100A14	na	7.79881730571019	8.4814985677092	8.2550322838341	6.02067481170599	5.82070314146807	7.3074084210476	5.885429415671	6.91665319264747	6.37280439472797	6.34255799525443
KAZN	na	46.3054777526542	43.2463223672205	42.8858994257723	41.0537289174046	45.162051324582	26.8676430834477	25.7855376274086	26.0791841689987	22.9108182534392	24.9622311743055
SLC35E2B	na	44.1932980656911	38.4463533975829	38.4161014574523	41.094136130906	35.7911320826441	110.570684997266	109.505771065329	106.886859173809	117.329975390053	113.832225072724
RPS2P46	na	311.505884986935	322.017335730058	342.483168653702	353.926783058609	336.527461058494	305.065848527169	284.707647983085	310.606863044682	294.439201820223	292.573669395129
NEMP2	na	6.90520282276423	5.31258701493873	6.52348892673719	10.7079115778663	10.5680851362824	7.04906569909137	6.51075629108605	7.37020422167353	7.70210101694116	7.97456122210353
C8ORF76	na	12.8761723224486	12.5358412896361	12.6040249016589	10.6270971508636	12.1367852736994	8.67293423710194	8.5706565865709	7.52138789801555	9.81333682869153	8.67928988824291
HMGB1	na	189.080700823338	173.451305873701	232.872447304452	256.707027374283	261.4362623753	272.809914385777	268.633068891533	279.652005313654	311.602767030564	310.822432749896
MMP23B	na	1.62475360535629	3.72813123855349	2.73825461122302	2.22239674257604	2.10536071074377	3.02630045720153	3.86231305403409	3.09926536501143	3.32324155553299	2.70764171727236
USP32P3	na	1.82784780602583	2.42328530505977	2.41610700990266	2.26280395607742	2.60073970150701	3.24773707602115	2.24381996472457	2.38114290238683	2.4631084470421	2.22545894570331
BLOC1S2	na	23.5183084375323	20.6911283739719	26.5771771089293	21.658266436741	22.6635888274182	22.7710656352847	21.3714655656553	21.9972249077641	22.1679760233789	22.9222271407441
IL1RAP	na	0.812376802678145	0.605821326264943	0.604026752475666	0.32325770801106	1.03203956409008	1.77149295055699	1.43457342006981	1.96538779244628	2.77588412285697	2.2625499281317
ZNF699	na	2.51836808830225	2.09707382168634	2.13422785874735	2.46484002358433	1.81638963279855	2.87867604465511	2.90593077398756	2.49453065964335	3.32324155553299	3.26400645369819
TDRD7	na	9.09862018999522	8.71450677011879	11.7181189980279	8.64714368929585	8.83425866861111	14.356474120139	14.0146787960666	12.9640002463283	13.1365783842245	12.9447528675076
CCDC189	na	4.63054777526543	4.10094436240884	4.18791881716461	6.30352530621566	6.2335189671041	3.91204693248003	3.89909698788204	3.77959190855053	3.44053243396357	4.11709904955112
KIAA0895L	na	17.506720097714	15.2853380780693	16.4295276673381	13.6172309499659	13.1688248377895	16.0541548644227	15.8538754884638	16.3278370449383	15.8733655476046	13.4269356390766
SPATS2L	na	63.3247717687614	70.6014853301068	74.2147536541768	66.1870157152645	66.2569400145833	91.4164174693682	88.5389287720006	89.4251445563055	85.5441473353668	76.5557877321939
ZNF250	na	5.44292457794357	6.71063622939629	6.36241512607701	6.78841186823225	7.96734543477544	8.96818306219478	6.8050277618696	8.35289811789667	6.95925878688085	6.52801290739638
WDSUB1	na	3.73693329231947	3.68152959807157	3.42281826402877	4.04072135013825	3.13740027483385	5.09304223285135	4.81869533408063	4.64889804751715	5.16079865094535	5.00728262783245
ZNF79	na	3.49322025151602	5.54559521734832	4.75167711947524	4.20235020414377	3.67406084816069	5.72044598617362	5.33367040795185	6.04734705368085	5.47357432676022	5.60073834668666
S100A4	na	23.0308823559254	22.322185790839	22.0671106904443	20.0419778966857	17.9162068326038	42.9956101541437	43.0372026020942	44.5235926827252	40.1525773827339	42.3949929156481
PLEKHG4	na	78.394361458441	85.933425048658	72.8053578984002	106.67504364365	109.354912210985	76.4694456990435	77.3198289483778	72.4547768869136	69.3580061119473	75.3317853120571
ACADSB	na	13.5260737645911	12.8620527730096	13.8926153069403	13.5768237364645	13.4990774982983	20.8519482721813	20.2311636163691	20.5231840634294	23.6145635240227	20.7709501598976
STK40	na	94.2763279507987	101.917787733956	76.4697868634193	54.8729959348774	58.0831866669898	31.8499670068893	31.5238313076878	31.1060414073709	31.6294402167787	29.3760580832837
TMEM63A	na	29.5705156174845	29.4988384250545	26.4563717584342	27.3152763269345	30.0942736888668	33.0678684103972	33.4365958677809	35.1502047495199	34.5226152180662	33.60443008012
SEMA4A	na	1.94970432642755	2.37668366457785	2.01342250825222	1.21221640504147	1.60998171998053	2.54652111642568	2.50130750166018	2.1543673878738	2.54130236599582	1.89164010384781
MPHOSPH8	na	48.2551820790818	48.7453159440869	48.7248246997037	37.295858061776	39.5890376784956	38.9359388091172	39.910568225019	41.0841640459443	32.8805429200382	33.5302481152632
RNF216P1	na	39.1971807292205	41.6152649503534	37.8926116053068	41.7810587604295	41.8595247194937	26.6462064646281	26.5580002382154	26.1169800880842	29.4400104860746	29.784058889996
EEF1A1P5	na	4074.4352349921	3915.51643493129	4350.28120823007	3893.07339200419	3890.9130013673	4362.85498229364	4044.17282297833	4469.32963594192	3627.72867593877	3969.36566653885
ZNF766	na	8.93614482945959	7.82907560096234	9.06040128713498	8.68755090279723	7.59581119170301	10.5551454970688	11.8812106328858	11.6411430783356	9.50056115287667	11.4982045528004
SRGAP3	na	7.10829702343377	8.52810020819112	6.8053680778925	4.64682955265898	3.55021610046988	8.89437085592157	9.37990313122566	8.99542874235026	10.1652094639833	9.42110953681068
FAM217B	na	15.8819664923577	12.3960363681904	14.6174474099111	11.1119837128802	12.9624169249714	16.7184647208816	20.1575957486732	18.4066125946411	18.0236983188319	18.5084002317659
TUBB	na	1682.35112066617	1656.68831913221	1589.27492266381	2170.55428765376	2213.35333073015	1171.32590134954	1150.74858649907	1178.47675708606	1493.81662769182	1547.43578691237
LCOR	na	72.260916598221	60.6287342669762	58.5100580898095	53.4991506758304	54.8219416444652	55.5805913237257	57.2358010674005	53.5946132632465	51.7643743473609	52.6321040658833
SUPT5H	na	111.945523409048	125.172006334434	115.127499021862	102.432286226005	96.5576216162681	99.7571967782407	90.6723969351814	96.3795936680385	89.923006796775	92.5420011588293
XPNPEP3	na	18.40033458066	17.8950299450568	16.7919437188235	13.8596742309742	12.590882681899	14.3933802232756	15.1549807453528	14.5514288479195	12.0809604783493	12.1658422365114
ZNF107	na	14.5821636080727	14.8659233137321	16.7919437188235	17.2134729515889	14.9439328880244	14.3195680170024	14.382518134546	14.9671839578601	15.1696202770212	14.7622110064986
PPIA	na	1037.12084513905	1008.97211807402	1164.72465257374	1137.90753941243	985.762910036283	952.140554821247	991.952344077499	1016.63463156192	1021.32987241398	966.739366013518
ZNF836	na	1.34042172441894	1.11843937156605	0.765100553135843	0.929365910531796	1.07332114665369	2.06674177564983	2.42773963396429	1.92759187336077	2.85407804181069	2.70764171727236
GTF2IRD2	na	8.61119410838833	8.94751497252838	10.7114077439018	7.79859220576681	7.88478226964823	15.9434365550129	15.8906594223117	15.4963268250572	18.805637508369	16.0974863739206
SUPT3H	na	8.08314918664754	6.9902460722878	8.6174483353195	8.32388598128479	8.09119018246625	8.37768541200911	8.38673691733118	8.05053076521263	7.31113142217258	9.0501997125268
NIF3L1	na	10.4796607545481	10.858182232287	11.1140922455522	12.2433856909189	15.6870013741693	18.8959248059413	17.8034239824048	16.5168166403658	19.1184131841839	17.3214887940574
GARS1-DT	na	15.2726838903491	14.2135003469852	11.838924348523	12.0009424099106	13.0862616726622	16.4232158957888	16.5895541654226	17.1215513457339	15.0914263580675	16.6538511103464
ATP2A1	na	10.3171853940124	13.3746708183107	9.02013283696994	8.76836532979999	9.53604557219236	7.67646945241364	9.26955132968183	9.56236752863284	8.21036149014033	7.01019567896543
AC146944.1	na	2.59960576857006	1.95726890024058	2.21476475907744	4.16194299064239	2.5594581189434	4.05967134502644	5.66472581258334	5.14024499562872	5.16079865094535	4.82182771569051
IARS1	na	589.33875150286	552.415846272664	541.530117819517	543.517428807095	549.210174426178	426.00714850582	440.046200622951	434.23731437337	412.316534642952	423.467746384912
MFSD14C	na	46.3867154329221	42.1744846361364	42.8858994257723	47.8825479991382	49.4966174937604	42.6634552259142	43.9935848821407	42.860572242963	38.745086841567	38.7229856552376
POM121	na	569.232425636576	593.145680053861	500.899251602987	499.311937236583	517.134384774259	377.623247293732	376.520346867552	370.059843766182	371.108339354343	345.317046408297
ZBTB44	na	12.0231766796365	9.18052317493798	12.4832195511638	14.0213030849797	13.7880485762435	44.176605454515	44.1039366836846	47.4338784523091	40.6608378559331	41.8757191616506
CGB7	na	0.73113912241033	1.11843937156605	0.926174353796021	0.848551483529032	1.2797290594717	1.62386853801058	1.32422161852598	1.32285716799269	1.64207229802807	1.2981843849936
NLGN3	na	1.74661012575801	2.33008202409593	2.5369123603978	1.13140197803871	1.2797290594717	4.31801406698267	3.01628257553139	4.3087347757476	3.24504763657927	2.85600564698592
CD55	na	354.439999008475	364.518031849568	342.563705554032	158.194240857912	135.775125051691	361.495280223036	308.028662042681	331.999353247078	214.564113609001	205.224405776274
ZNF565	na	1.62475360535629	1.07183773108413	1.97315405808717	1.57588132655392	1.60998171998053	1.18099530037133	1.06673408159037	1.70081635884774	1.3292966222132	1.44654831470715
WDR5	na	83.7966671962506	86.4460430939591	82.4697859380109	95.3610238632626	93.3376581763071	62.8510936416367	64.8868593077728	64.026286930846	64.9009527315854	66.1703126522451
LONP1	na	420.811183787279	463.732924435573	427.489866952111	440.317405524565	426.025932056386	224.831980308192	208.344201314753	203.682207951788	172.456688252424	205.261496758702
C9ORF163	na	0.568663761874701	0.605821326264943	0.523489852145577	0.606108202520737	0.660505321017653	1.47624412546416	1.28743768467803	1.17167349165066	1.17290878430576	1.22400242013682
TRRAP	na	321.051312418403	308.502859990302	272.05364931504	270.607108818758	255.780685564086	251.699623391639	251.344619983	258.977637573882	248.187498759099	236.084103156693
SRGAP2B	na	12.7543158020469	13.4678740992745	11.0335553452222	12.1221640504147	12.6321642644626	29.7463191281028	28.5811165998523	27.9311842041884	28.0716169043846	30.3033326439934
FUT4	na	31.6420764643137	30.5240745156567	26.295297957774	21.8603025042479	21.961801923837	14.8731595640514	13.3157840529556	14.060081899808	11.9245726404419	14.5767560943567
ASB13	na	28.920614175342	30.4308712346929	28.4295258165213	35.922012802729	33.9334608672819	24.3580280701587	28.4339808644605	27.7044086896754	26.7423202821714	27.2247811024372
ZNF34	na	2.07156084682927	2.46988694554169	1.89261715775709	2.22239674257604	1.98151596305296	1.88221125996681	2.3541717662684	2.22995922604481	1.99394493331979	2.5963687699872
ZNF140	na	3.29012605084649	3.63492795758966	2.89932841188319	2.38402559658156	2.64202128407061	6.27403753322268	6.65789202647782	5.78277562008231	6.45099831368169	6.19419406554088
INCA1	na	0.284331880937351	1.11843937156605	0.362416051485399	0.444479348515207	0.37153424307243	0.848840372141893	1.02995014774243	1.3984490061637	1.05561790587519	1.14982045528004
ZNF774	na	2.03094200669536	1.67765905734907	2.05369095841726	1.65669575355668	1.69254488510774	2.91558214779172	3.64160945094643	2.94808168866941	4.45705338036189	4.04291708469435
PTPN1	na	46.0211458717169	49.1181290679423	49.4093883525094	46.7107388075981	46.7720330445625	35.7989200425059	36.7471499140958	33.9407353387838	37.6503719762149	39.0568044970931
EPHB4	na	128.314915983013	142.507816593707	136.952999011316	142.92031415439	142.049925601359	172.425313854214	185.50137839518	173.634452278811	185.475975758218	189.460738244208
ZNF765	na	2.15279852709708	1.2582442930118	1.89261715775709	2.18198952907465	2.97227394457944	2.80486383838191	3.5312576494026	2.60791841689987	2.85407804181069	3.37527940098335
ZNF124	na	6.41777674115734	6.75723786987821	6.84563652805754	6.78841186823225	6.2748005496677	5.60972767676381	5.55437401103951	6.46310216362141	5.31718648885278	5.08146459268923
XRCC6	na	279.945046202889	299.555345017773	316.912702798899	319.257393874423	316.918709340783	224.795074205055	224.234860737065	240.49543314107	238.10048321407	243.650663572084
S100A5	na	8.93614482945959	10.7649789513232	12.1208034996784	11.2332053533843	9.32963765937435	14.7624412546416	16.2584987607911	16.4034288831093	14.7395537227757	15.3927577077812
PPP1R26	na	29.6923721378862	34.1590024732464	32.1744916818704	37.6595229832884	34.3462766929179	44.3980420733346	40.9773023066094	40.2148579069776	38.7841838010438	40.2066249523731
TSC22D2	na	31.1952692228408	31.5493106062589	26.6174455590943	23.9210703928184	22.0030835064006	25.3913989579836	23.7992051996196	21.8082453123366	23.3408848076846	22.2545894570331
YRDC	na	50.8954066877858	53.9646996780618	49.1677776515192	48.4078417746562	50.0332780670872	16.4601219989254	14.8974932084172	12.9262043272428	12.6674148705022	13.7978454633605
ZNF777	na	47.9708501981444	54.2909111614352	46.5503283907913	48.4078417746562	50.0332780670872	51.2256711536064	50.3204215039871	47.7362458049932	49.9268172519486	52.224103259171
PIK3R4	na	28.7175199746724	26.2833252318021	27.1409354112399	25.8606166408848	27.8237866478686	26.6831125677647	30.4938811599454	29.4052250485231	27.7588412285697	23.5527738420267
ZNF775	na	7.18953470370158	8.76110841060071	5.99999907459161	8.20266434078064	6.39864529735851	6.97525349281816	8.2396011819394	6.91665319264747	8.01487669275603	9.30983658952552
TRAPPC2	na	10.6827549552176	10.0659543440944	9.90603874060091	9.77854566733455	9.32963765937435	5.64663377990042	7.94532971115585	6.16073481093736	6.95925878688085	8.79056283552808
MYL6B	na	41.8374053379245	47.2540634486655	53.557038719509	45.0540430540414	41.7356799718029	73.4800513449786	76.1795269990915	77.5572259634569	68.8497456387482	76.5557877321939
ZNF799	na	4.79302313580105	4.70676568867379	5.27516697162081	4.32357184464792	3.92175034354231	4.50254458266569	3.75196125249026	3.85518374672154	4.49615033983875	3.96873511983757
SIAH1	na	17.7504331385175	17.8018266640929	18.3221448250952	18.385282143129	20.8471991946197	18.8590187028047	19.9368921455855	18.5955921900686	20.3304189279665	20.9934960544679
C20ORF96	na	5.44292457794357	6.57083130795053	6.8053680778925	7.03085514924055	5.77942155890446	12.400450653899	12.1754821036694	10.620653263027	14.114002371146	13.2043897445063
IPO4	na	237.945165504429	252.11487500718	225.100636422598	291.780488693483	272.128192259273	122.823511238618	120.20989581508	114.597226667252	129.801905463171	134.158083443481
NCOR2	na	126.568305857255	154.344633276115	116.738237028464	117.342548008015	116.207654916543	137.106173152484	135.512012295825	130.282533087737	124.758397690656	122.548605943396
SULT1A1	na	51.5046892897944	58.4850588048079	49.3288514521794	66.3890517827714	65.0184925376752	63.3308729824125	59.3692692305812	56.4293071946594	57.1206577956906	56.9346580275764
PRPF40A	na	162.028553294156	159.470813729126	188.295272971747	155.608179193824	156.911295324256	134.559652036058	130.067990086329	133.306206614577	122.451677081521	124.625700959385
GDAP2	na	12.0637955197704	10.6251740298775	11.5570451973677	9.01080861080829	8.7104139209203	9.22652578415101	10.3730693451201	12.4348573791312	10.4388881803213	11.2014766933733
TCEAL3	na	11.7794636388331	13.0950609754191	16.1476485161828	12.6878650394341	13.4577959157347	11.0349248378446	10.0420139404886	10.6584491821125	10.4388881803213	10.1258382029501
ANAPC7	na	34.6478706342229	33.4599778660176	34.0671088396275	37.9423734777981	36.5754821513525	35.3929529080033	34.4297620816754	33.9029394196982	33.7015790690522	35.7186160785381
SLC6A9	na	72.3827731186227	74.1898116472145	58.8322056911298	50.0241303147115	61.5921211848961	54.5841265390373	59.9210282383004	53.0654703960494	53.8756101591113	52.6691950483117
AFAP1	na	50.1642675653754	46.7414454033644	41.5167721201607	35.2350901732055	34.7178109359904	33.6583660605829	34.6136817509151	32.5800822517056	31.003888865149	30.8967883628476
NACA	na	536.087452087308	627.211479246143	662.617347465805	539.436300243456	558.581093668116	555.65828882471	533.734880133664	532.809071348368	463.064388043915	519.830118733865
MYO18A	na	34.8103459947585	34.4852139566198	36.0805313478798	33.5783944196488	32.9014213031918	53.2555068261196	55.3598204411554	54.9174704312392	50.8651442793932	51.55646557546
SPTSSB	na	4.5086912548637	3.26211483373431	4.22818726732966	2.34361838308018	2.84842919688863	18.2316149494824	21.2978976979594	18.5200003518976	16.889886494003	15.7265765496367
BORCS6	na	4.67116661539933	5.17278209349297	5.51677767261108	6.14189645221013	6.10967421941329	12.5480750664454	12.2858339052132	11.6789389974211	14.387681087484	14.9105749362122
MAN2A2	na	90.8237265394166	93.6692973686565	80.8590479314091	89.9868644675787	97.713505928049	79.3850278468353	78.2762112284243	77.2548586107728	73.9323503707398	74.2561468216338
MME	na	0.121856520401722	0.0932032809638373	0.161073800660177	0.121221640504147	0.454097408199636	1.25480750664454	1.36100555237392	1.54963268250572	0.821036149014033	1.22400242013682
FAM72A	na	3.16826953044476	2.56309022650553	4.02684501650444	4.56601512565622	4.58225566455997	9.04199526846799	10.3730693451201	10.3182859103429	12.7847057489328	13.0931167972211
SULF2	na	5.52416225821138	5.4989935768664	5.67785147327126	4.76805119316313	3.59149768303349	17.1982440616575	16.99417743775	15.2695513105441	14.3485841280071	13.9462093930741
LAMA2	na	68.6458398263032	67.3393704963725	63.7449566112652	72.692577088987	74.4719749447404	37.1275397554236	41.3083577112408	39.8368987161226	52.6636044153287	54.5237441697311
PLXNB2	na	371.418674184448	396.300350658236	352.791891895954	385.323187949183	343.256359016361	526.2072185217	544.107949478784	520.638785402835	505.484589076306	529.177046305819
XRCC2	na	57.5162776296126	51.4016094515563	47.9999925967329	53.8224083838414	58.9913814833891	26.1295210207156	25.1602107519935	23.5468575902698	23.4190787266384	23.1818640177428
MYO6	na	14.5415447679388	13.4678740992745	16.8322121689885	10.5866899373622	11.6826878654997	28.7498543434145	26.6683520397592	25.8146127354001	27.2114837958937	25.77823278773
MRTFA	na	40.1720328924343	44.5511683007142	32.7382499841811	35.3563118137096	34.3462766929179	35.6882017330961	35.4597122294178	32.9580414425606	32.8805429200382	29.4873310305689
HDAC2	na	163.531450379111	170.375597601895	199.127486066144	170.11436884082	169.626022753846	202.13472687918	198.5596749112	204.967269200695	191.966071031376	188.236735824072
ZNF782	na	2.84331880937351	2.51648858602361	2.69798616105797	3.19216986660921	2.88971077945223	5.12994833598796	5.26010254025596	5.40481642922726	4.65253817774619	5.00728262783245
POTEF	na	1.6653724454902	2.2368787431321	1.77181180726195	1.81832460756221	2.31176862356178	1.91911736310341	2.28060389857251	1.85200003518976	1.91575101436608	1.70618519170587
ZNF846	na	0.365569561205165	0.279609842891512	0.322147601320355	0.282850494509677	0.37153424307243	1.69768074428379	2.05990029548485	1.3984490061637	1.72026621698178	2.67055073484397
MMP1	na	4.34621589432807	5.03297717204722	3.30201291353364	1.57588132655392	1.69254488510774	0.405967134502644	0.147135735391775	0.226775514513032	0.31277567581487	0.408000806712274
SDHAF3	na	10.5608984348159	9.55333629879333	13.3288570046297	8.92999418380552	9.70117190244678	9.1527135778778	10.5937729482078	10.5072655057705	8.17126453066347	9.12438167738357
HRH1	na	25.2242997231564	25.7241055460191	24.2416069993567	22.1027457852562	23.0764046530542	18.3792393620288	18.7598062624513	17.0081635884774	22.7935273750086	19.0647649681917
RABL6	na	134.20464780243	155.230064445271	140.41608572551	189.065351972969	177.428241858367	126.292684933459	127.824170121605	123.403675814175	130.544747693231	132.822808076059
ZNF136	na	4.30559705419417	4.05434272192692	4.02684501650444	4.97008726067004	4.62353724712357	5.94188260499325	5.11296680486418	5.0268572383722	4.49615033983875	4.56219083869179
ZKSCAN5	na	21.893554832176	24.8386743768626	21.3422785874735	16.4457358950627	17.2144199290226	24.9854318234809	26.7419199074551	23.2822861566713	23.5363696050689	26.8538712781533
TRAPPC4	na	27.0521475291822	27.6347728057778	24.2818754495218	30.3458173395382	30.9199053401389	18.5268637745752	19.0172937993869	19.4648983290352	21.3860368338417	20.3629493531853
AC004057.1	na	144.60307087671	157.606748109849	176.416080173059	171.28617803236	179.451039403984	139.5419759595	144.671211823963	164.412248021948	153.103693311379	131.19080484921
TTC30B	na	0.487426081606887	0.279609842891512	0.281879151155311	0.525293775517972	0.49537899076324	2.02983567251322	1.80241275854924	2.94808168866941	2.03304189279665	2.22545894570331
SLC30A10	na	9.05800134986131	8.29509200578152	8.01342158284383	8.76836532979999	7.92606385221183	6.49547415204231	7.72462610806819	6.80326543539095	7.35022838164944	6.7876497843951
TECPR2	na	22.0154113525777	21.3435513407187	19.3288560792213	20.4864572452009	18.7418384838759	35.7251078362327	38.7334823418848	38.0604905191038	32.9978337984687	32.8255194491238
ZFP62	na	23.9244968388714	21.6231611836103	21.4228154878036	16.5265503220654	18.2877410756763	31.9606853162991	24.9395071489059	31.0304495691998	26.1167689305416	29.598603977854
ERI2	na	11.3326563973601	9.83294614168484	12.2013404000084	12.1625712639161	13.3339511680439	11.9944835193963	13.0215125821721	13.6443267898674	10.5561790587518	11.4240225879437
TOMM7	na	82.2125324310283	92.830467839982	86.6979732053405	92.65374055867	102.873703748499	83.8506663263643	82.7270672240255	90.1054710998446	94.067284501322	89.2038127402744
HSH2D	na	0.771757962544237	1.21164265252989	0.966442803961065	0.767737056526267	0.866913233835669	1.69768074428379	1.39778948622186	2.19216330695931	1.68116925750492	1.37236634985037
TRPV1	na	13.8916433257963	13.3746708183107	10.6711392937368	13.0919371744479	13.5816406634255	11.7361407974401	10.7041247497516	10.923020615711	11.1426334509047	10.9418398163746
ZNF33B	na	29.4080402569488	27.6347728057778	33.3020082864917	29.4164514290064	28.8971077945223	47.350530324263	46.2374048468653	47.6228580477367	51.4125017120692	52.7433770131685
PDXDC2P-NPIPB14P	na	18.6034287813295	17.4290135402376	15.6644271142023	16.4457358950627	15.8934092869873	14.1719436044559	15.3021164807446	13.5687349516964	13.8012266953311	15.2073027956393
ZNF512B	na	1.25918404415112	1.39804921445756	0.966442803961065	0.686922629523502	0.61922373845405	1.25480750664454	1.47135735391775	0.982693896223138	0.977423986921468	0.630546701282605
AMZ2	na	22.787169315122	25.4910973436095	23.7986540475412	21.0925654477216	21.7141124284553	39.6371547687127	42.0808203220477	39.7991027970371	43.8667885330355	39.9840790578028
ZNF431	na	38.1410908857389	34.4386123161379	32.8993237848413	29.0931937209954	31.0024685052661	38.1609106432486	38.2920751357095	36.5108578365981	31.0820827841027	34.6058866056865
NF1	na	89.4020671347298	82.0654888886588	81.9462960858653	74.4300872695465	78.5588516185371	92.7081310791493	95.4175244015661	94.4520017946777	91.7605638921874	88.3507201444214
VKORC1L1	na	105.405890147489	92.0848415922713	99.6241457083198	102.472693439506	103.823180147462	79.4219339499719	74.4874660420861	79.1824504841336	75.4571317903373	70.5099575963665
DAPK1	na	0.893614482945959	0.559219685783024	0.563758302310621	0.686922629523502	1.2384474769081	1.40243191919095	1.32422161852598	1.17167349165066	1.1338118248289	1.33527536742199
COL27A1	na	46.874141514529	51.2152028896286	44.0134160303935	37.7403374102912	38.5982796969691	35.2453284954568	36.2689587740726	35.0746129113489	29.8700770403201	29.598603977854
LINC01560	na	1.46227824482066	1.11843937156605	1.32885885544646	0.969773124033179	1.36229222459891	1.47624412546416	2.24381996472457	1.51183676342021	2.07213885227351	1.9287310862762
GM2A	na	37.3693329231947	37.1415074640892	36.281873598705	36.0028272297318	38.5157165318419	32.2190280382553	32.9584047277576	32.5422863326201	34.2880334612051	34.5317046408297
H2AC13	na	0.243713040803443	0.326211483373431	0.362416051485399	0.363664921512442	0.165126330254413	0.885746475278496	0.809246544654763	1.09608165347965	1.05561790587519	0.778910630996159
S100A2	na	33.5511619506074	37.7473287903541	43.2885839274227	41.6598371199253	40.8274851554037	83.2232625730421	74.8553053805656	78.615511697851	73.893253411263	73.6626911027796
SNHG17	na	76.20094409121	74.3762182091422	65.6778422191874	72.2480977404718	71.8712352432333	45.2099763423399	42.5957953959189	43.2763273529036	44.3750490062346	44.7317248086365
ZNF700	na	8.36748106758489	6.75723786987821	6.64429427723232	7.67737056526267	8.17375334759345	7.82409386496005	8.38673691733118	8.08832668429813	7.50661621955687	9.08729069495518
CD47	na	30.220417059627	25.0716825792722	26.2550295076089	28.6487143724802	31.4565659134657	22.180567985099	22.3646317795498	22.2240004222771	23.1844969697772	21.0305870368963
TLE1	na	20.146944706418	21.9493726669837	22.3489898415996	19.9207562561816	16.4713514428777	26.4985820520817	23.4681497949881	24.7185310819205	22.5198486586706	22.6625902637454
MAML3	na	5.15859269700622	4.19414764337268	3.70469741518408	2.46484002358433	2.84842919688863	24.0996853482024	26.2637287674318	22.1484085841061	22.7935273750086	24.2575025081661
H2AC11	na	3.45260141138212	4.05434272192692	3.9060396660093	3.59624200162304	3.59149768303349	3.6537042105238	3.60482551709849	3.96857150397806	4.88711993460734	5.19273753997439
STRN3	na	31.6826953044476	28.9862203797534	34.8322093927634	24.4867713818378	21.5077045156373	30.4106289845617	30.714584763033	28.1201637996159	24.8265692678053	30.1178777318515
NPIPB10P	na	1.6653724454902	1.67765905734907	1.73154335709691	1.81832460756221	1.32101064203531	1.62386853801058	1.61849308930953	1.20946941073617	1.91575101436608	1.26109340256521
CTBP1-DT	na	12.5512216013773	15.0057282351778	11.798655898358	18.0216172216166	14.8613697228972	19.9662017969028	23.0267425888128	20.0696330344033	20.0958371711054	19.7324026519027
ZSCAN16	na	1.78722896589192	2.28348038361401	1.4496642059416	1.53547411305253	1.32101064203531	4.65016899521211	4.81869533408063	4.15755109940558	4.7307320966999	5.00728262783245
MVB12B	na	20.0657070261502	22.7416005551763	19.1677822785611	22.7896684147797	24.4799784602168	27.1997980116772	25.4544822227771	25.5122453827161	26.3904476468796	27.2989630672939
ILRUN	na	70.8392571935342	64.3568655055297	65.2348892673719	57.054985463952	58.0419050844262	57.130647655463	59.4060531644292	59.5663684787563	54.0710949564956	56.712112133006
AC008758.1	na	0.852995642812052	1.35144757397564	0.885905903630976	1.17180919154009	1.1971658943445	3.50607979797738	3.71517731864232	2.94808168866941	2.89317500128754	3.30109743612658
POTEI	na	0.649901442142516	0.792227888192617	0.724832102970799	0.686922629523502	1.07332114665369	0.996464784688309	1.06673408159037	0.869306138966622	0.664648311106598	1.26109340256521
ADA	na	13.6479302849928	15.2387364375874	13.9731522072704	14.6274112875004	15.3154671310968	10.813488219025	10.7409086835996	10.3560818294285	10.0479185855527	11.3498406230869
ARID5A	na	9.42357091106648	12.9086544134915	11.9194612488531	11.3544269938885	12.2193484388266	10.0753661562929	10.3730693451201	9.78914304314587	9.96972466659897	9.53238248409585
PPTC7	na	93.9919960698613	77.6383330428765	84.442939996098	76.7332984391253	72.2427694863058	41.851520956909	35.4964961632657	38.8164089008139	37.1812084624926	38.092438953955
RGPD4	na	19.8626128254806	15.471744639997	16.5100645676682	16.0012565465475	13.9944564890615	18.7852064965314	16.332066628487	16.9703676693919	16.3034321018501	13.5382085863618
NHLRC2	na	20.7562273084266	17.2892086187918	16.5503330178332	20.8501221667133	21.2600150202557	19.8185773843564	20.9668422933279	22.2240004222771	19.8612554142442	21.3644058787518
H2AC7	na	0.690520282276423	0.559219685783024	0.845637453465932	0.606108202520737	0.784350068708463	1.21790140350793	1.10351801543831	1.28506124890718	1.87665405488922	0.74181964856777
CBWD3	na	46.6710473138594	46.2288273580633	49.5301937030046	36.7301570727566	36.7818900641705	34.0643331950855	34.5768978170671	37.0400007037952	32.372282446839	34.4946136584013
SCN8A	na	5.0367361766045	4.33395256481844	4.38926106798984	6.70759744122949	7.92606385221183	7.3812206273208	7.6510582403723	7.33240830258803	9.73514290973782	8.04874318696031
LAMB3	na	258.376442091784	279.283631408139	240.20130523449	144.213344986434	125.496010993354	397.958510122001	308.286149579617	314.802210063174	223.400026450771	227.256449338736
KPNA5	na	6.45839558129125	5.21938373397489	7.93288468251374	6.50556137372257	5.36660573326843	9.1896196810144	8.60744052041884	8.46628587515319	7.74119797641802	10.0516562380933
ANKRD36B	na	13.0386476829842	12.9086544134915	12.6442933518239	13.6980453769687	13.3339511680439	15.5005633173737	12.9111607806283	12.6994288127298	12.1982513567799	13.7236634985037
ARHGEF12	na	93.2202381073171	80.5276347527554	79.1677730244772	77.2585922146433	75.8755487519029	106.695544167922	104.282452458921	106.735675497467	100.127313220235	99.6634697850799
ZNF252P	na	17.3848635773123	15.7513544828885	16.5503330178332	16.688179176071	14.8613697228972	20.7781360659081	19.7161885424979	21.770449393251	16.3816260208038	18.3600363020523
PDLIM7	na	65.9243775373314	76.5664953117924	61.8926079036732	72.2076905269704	71.9125168257969	46.0588167144818	42.8532829328545	44.6369804399818	53.8756101591113	51.3710106633181
FLNA	na	2059.53767014963	2233.0108069721	1890.68427214916	2000.56114045345	1803.67490536896	1652.13861301322	1664.76727809024	1577.18590751905	1430.08858374454	1567.42782644127
SRGAP1	na	6.78334630236251	5.82520506023983	7.20805257954294	5.17212332817695	5.28404256814122	12.3635445507623	13.3157840529556	11.9435104310197	9.96972466659897	10.6822029393759
FAM3C	na	128.59924786395	105.599317332028	136.952999011316	110.271285645273	105.51572503257	186.966318490036	185.68529806442	194.195432261326	170.580034197535	171.731248643439
NOP9	na	65.1932384149211	62.3529949648072	56.295293330732	65.3384642317354	65.2661820330568	54.3257838170811	59.3692692305812	53.9725724541016	55.2831007002782	52.6321040658833
SLC39A10	na	9.30171439066476	8.38829528674536	9.90603874060091	14.7082257145032	14.4898354798248	31.222563253567	31.7077509769275	30.4257148638318	29.596398323982	27.0764171727236
CASP4	na	0.771757962544237	1.58445577638523	1.16778505478629	1.49506689955115	1.69254488510774	2.14055398192303	2.42773963396429	2.04097963061729	2.85407804181069	1.81745813899104
AP2A1	na	159.753898246657	173.91732227852	153.785211180304	189.631052961988	186.51019002236	126.403403242869	126.978139643102	125.29347176845	146.066240605544	142.874464314153
FUT11	na	31.0327938623051	29.2658302226449	30.845632826424	21.1733798747244	18.0400515802946	17.7887417118431	12.5065375083009	13.1151839226703	13.3711601410857	13.8349364457889
ANXA4	na	83.5529541554472	80.9470495170927	92.9798514310875	73.4199069320119	68.4448638904543	78.5361874746934	78.3865630299682	78.6533076169365	67.0903824622895	76.7783336267642
LAGE3	na	11.0077056762889	11.4174019180701	11.838924348523	15.0718906360157	13.7880485762435	10.8503943221616	11.2926676913187	11.9435104310197	14.0749054116691	12.7222069729373
WDR5B	na	2.2340362073649	1.53785413590332	2.49664391023275	2.26280395607742	2.97227394457944	3.76442251993361	6.62110809262988	3.70400007037952	5.59086520519079	6.75055880196671
NPIPB9	na	1.94970432642755	1.4912524954214	1.40939575577655	1.13140197803871	1.1971658943445	2.32508449760605	1.58170915546158	1.24726532982167	1.91575101436608	1.55782126199232
WDR45	na	9.66728395186992	11.5572068395158	9.42281733862038	8.32388598128479	9.61860873731957	32.624995172758	31.8916706461672	31.78636795091	33.0760277174225	35.2735242893975
METTL9	na	57.2725645888092	53.0326668684234	61.4899234020228	64.6919488157133	57.0924286854634	66.3202673364774	61.9073606660894	68.7507768165341	69.0061334766556	68.9150453519458
ZNF138	na	9.13923903012913	9.83294614168484	10.3892601425814	9.45528795932349	10.4855219711552	8.96818306219478	9.63739066816126	9.44897977137632	10.0088216260758	8.01165220453192
SERTAD1	na	24.8587301619512	29.8716515489099	22.4295267419297	19.9611634696829	16.6364777731321	24.7639952046613	24.0566927365552	23.8492249429538	25.0220540651896	26.8909622605817
ZNF100	na	3.65569561205165	3.4951230361439	3.86577121584426	5.41456660918525	5.49045048095924	3.21083097288455	3.38412191401083	3.66620415129401	3.90969594768587	3.96873511983757
EOLA2	na	32.6575474676614	32.8075548992707	32.657713083851	30.7094822610507	28.8558262119587	15.4636572142371	17.9137757839486	18.179837080128	14.5049719659146	17.8778535304833
ZNF398	na	46.0617647118508	46.3686322795091	39.5838865122386	49.5796509661963	45.4510224025272	30.9273144284742	29.5742828137468	29.7831842393782	30.2219496756118	29.4873310305689
ZSCAN25	na	20.9187026689622	17.5688184616833	18.4429501755903	20.5268644587023	19.3197806397663	21.1102909941375	22.4749835810936	21.316898364225	22.2070729828557	22.5884082988886
ANXA6	na	58.8160805138977	63.2850277744455	66.0402582706728	66.3890517827714	67.4953874914914	52.8864457947536	55.617307978091	58.9994296924738	63.8844317851871	63.6110348646863
ZNF441	na	2.51836808830225	3.16891155277047	3.22147601320355	4.44479348515207	3.67406084816069	3.6906103136604	3.97266485557793	4.49771437117513	5.27808952937592	4.85891869811889
GMFB	na	56.2164747453276	45.1569896269792	54.0805285716546	47.2764397966175	46.6894698794353	45.2837885486131	45.6488619052982	48.6433478630453	50.2395929277634	44.5462698964946
ZNF763	na	0.44680724147298	0.326211483373431	0.201342250825222	0	0.24768949538162	1.8083990536936	2.17025209702868	1.4362449252492	1.3292966222132	1.52073027956393
ZMYM1	na	14.2572128870014	10.9513855132509	12.0805350495133	11.8797207694064	11.1460272921729	13.4338215417239	14.1250305976104	14.9293880387746	14.8959415606832	15.1331208307825
H4C3	na	0.568663761874701	0.745626247710699	1.04697970429115	0.646515416022119	0.825631651272066	1.18099530037133	1.58170915546158	1.66302043976223	1.60297533855121	1.07563849042327
ZSCAN26	na	2.68084344883788	3.16891155277047	2.89932841188319	3.95990692313548	3.21996343996106	10.4444271876589	8.90171199120239	8.39069403698218	7.58481013851059	7.90037925724675
MAFG	na	62.4311572858154	61.4209621551688	54.9261660251205	56.0448051264175	57.133710268027	37.8656618181557	36.8575017156396	34.4698782059808	38.0022446115067	36.2378898325356
ARRDC1	na	45.0462937085031	52.5200488231223	42.8053625254422	49.2563932581852	51.3542887091225	42.405112503958	42.4486596605271	44.2968171682122	46.9945452911842	40.8371716536557
KIAA1671	na	23.193357716461	23.5338284433689	22.0671106904443	22.0623385717548	21.5489860982009	23.5460938011534	22.1071442426142	24.4539596483219	20.2522250090128	21.4385878436086
IGF2R	na	140.581805703453	136.356400050094	122.37582005157	109.099476453733	111.13002026122	91.0842625411387	92.9897847676018	93.3559201411981	83.9020750373388	86.1994431635749
GAL3ST4	na	1.17794636388331	1.11843937156605	0.64429520264071	1.01018033753456	0.61922373845405	1.43933802232756	1.10351801543831	1.28506124890718	1.99394493331979	1.74327617413426
DYNC1H1	na	858.27609202946	824.476223406105	766.67102269228	701.711669665008	676.522575052331	654.049959786896	662.294728932227	632.250134462333	595.603080670465	629.174334932754
PCBP2	na	680.934236004821	702.053713860105	673.046876058552	732.623187993565	723.955113417911	573.114875608324	587.660127154749	570.793970029301	609.208822568412	634.441254437585
ZGPAT	na	19.1314737030703	23.6736333648147	23.1946272950656	21.8198952907465	18.9482463966939	18.5268637745752	17.3620167762295	14.6270206860905	16.3816260208038	15.9120314617787
SLC25A29	na	84.93399472	97.3042253262462	85.6509935010494	95.724688784775	92.4707449424714	134.190591004692	135.180956891193	134.591267863484	119.48030816128	126.36897713352
PGAP1	na	19.4564244241416	15.4251429995151	16.9530175194837	18.1024316486193	16.3475066951869	31.9237792131625	31.8548867123193	34.2053067723823	29.596398323982	30.0066047845663
SRC	na	30.7078431412339	31.502708965777	24.523486150512	19.233833626658	19.5261885525844	51.2256711536064	50.7618287101624	54.9552663503247	50.2395929277634	47.6248214380508
PCNX3	na	87.2492686076327	90.0343694110669	73.0469685993905	88.4917975680276	81.5724071456801	57.0568354491898	56.242634853506	57.4875929290536	61.8513898923905	58.6408432192822
ACSL5	na	23.9651156790053	19.3396807999962	25.5301974046381	18.6681326376387	18.6592753187487	84.5518822859598	85.1180229241419	84.2848995606768	72.8376355053878	73.1805083312105
LRRC8B	na	53.413774776088	45.2967945484249	47.9597241465678	44.5287492785235	45.4923039850908	24.4318402764319	24.0934766704032	25.8524086544856	23.6145635240227	26.3345975241558
ABCB8	na	34.4447764335533	37.2813123855349	33.3825451868218	43.4377545139861	40.0431350866952	38.7145021902976	37.262124987967	38.1738782763603	44.2577581278041	46.5491829476276
SND1	na	656.562931924477	702.473128624442	663.140837317951	669.668749358411	668.596511200119	379.320928038016	386.084169668018	388.92000738985	386.708026185609	396.168783317618
ZNF785	na	11.7794636388331	13.0484593349372	12.4429511009987	13.3343804554562	14.6549618100792	15.7958121424665	16.99417743775	18.179837080128	16.2643351423732	16.4313052157761
SULT1A2	na	9.95161583280727	11.4174019180701	8.57717988515445	12.2433856909189	9.9488613978284	11.0349248378446	11.6237230959502	11.0364083729675	11.1817304103816	10.4225660623772
PSMD12	na	63.487247129297	59.3704899739644	67.8120700779347	56.5700989019354	57.9180603367354	39.0835632216637	38.7334823418848	41.9912661039964	37.3375963004001	37.6102561823859
MIRLET7BHG	na	24.7368736415495	27.5881711652959	26.0134188066187	22.3451890662645	21.961801923837	77.539722690005	74.9288732482614	72.6815524014267	50.9433381983469	51.9644663821723
NOL4L	na	4.91487965620278	5.77860341975791	5.95973062442657	3.75787085562857	4.25200300405114	9.96464784688309	8.86492805735445	9.18440833777779	9.96972466659897	7.78910630996159
CYSRT1	na	1.38104056455285	2.7494967884332	2.77852306138806	2.58606166408848	1.77510805023494	4.79779340775852	6.58432415878193	6.72767359721994	6.29461047577425	6.04583013582733
SLC22A4	na	6.09282602008609	6.01161162216751	4.71140866931019	5.93986038470322	5.44916889839564	5.57282157362721	5.18653467256007	4.91346948111569	4.9262168940842	4.93310066297567
ENTPD4	na	33.713637311143	33.3201729445718	31.5301964792297	33.0126934306295	33.2729555462643	39.8585913875323	37.9978036649259	34.9612251540924	33.2324155553299	37.7957110945279
C1D	na	5.52416225821138	4.38055420530035	7.00671032871772	4.97008726067004	5.36660573326843	5.94188260499325	5.22331860640801	7.25681646441702	6.84196790845027	6.67637683710993
TBC1D9B	na	159.46956636572	169.53676807322	157.288566344663	167.77075045774	161.947648397016	178.293384252934	168.985392097454	172.916329816187	163.307999734839	163.830869386192
SERPINA1	na	1.01547100334768	1.39804921445756	1.12751660462124	0.848551483529032	1.60998171998053	0.664309856458872	0.735678676958875	0.529142867197074	0.664648311106598	0.816001613424547
KANK2	na	17.3442447371784	15.8445577638523	16.1476485161828	24.2847353143309	23.9845994694535	37.5704129930629	37.1885571202711	37.1155925419662	36.4774631919092	37.2022553756737
EIF4BP6	na	95.6573685153515	96.1391843141982	96.1207905439609	94.1488074582211	91.1497343004361	77.3182860711854	68.6020366264151	76.1965728763787	59.4664753643021	63.7593987943998
C6ORF141	na	2.15279852709708	1.77086233831291	1.32885885544646	0.848551483529032	1.36229222459891	0.110718309409812	0.183919669239719	0.0377959190855053	0.156387837907435	0.111272947285166
GTF2E2	na	21.5686041111047	22.0891775884294	22.9530165940753	21.2541943017272	19.8977227956568	17.3089623710673	17.3988007100774	17.650694212931	15.0523293985906	16.8763970049168
RAD54B	na	15.313302730483	12.8620527730096	17.3557020211341	20.4056428181981	21.6315492633281	11.1456431472544	10.7041247497516	10.696245101198	9.96972466659897	11.1272947285166
ZNF165	na	29.2455648964132	29.8716515489099	27.4228145623952	25.5373589328737	28.4842919688863	25.1330562360273	26.7787038413031	24.3783678101509	27.6415503501391	29.0793302238566
SYNGAP1	na	20.7562273084266	21.9493726669837	20.1744935326872	20.8501221667133	20.1454122910384	25.5759294736666	24.203828471947	24.680735162835	24.8265692678053	20.5484042653272
FITM2	na	24.0057345191392	22.0425759479475	21.0603994363182	17.859988367611	18.7005569013123	12.2528262413525	12.8743768467803	11.7545308355921	14.0358084521923	11.0902037460882
BLM	na	23.2745953967288	21.7163644645741	24.0805331986965	31.3155904635714	33.8096161195911	19.3757041467171	16.4424184300309	15.7608982586557	18.4537648730773	17.6923986183413
ZNF720	na	9.26109555053085	8.43489692722728	9.14093818746507	8.88958697030414	8.87554025117471	8.63602813396534	9.78452640355304	8.88204098509374	9.38327027444609	9.27274560709713
DDI2	na	60.5220717995218	49.863755315653	51.5436162112568	48.8927283366728	51.2717255439953	53.1816946198464	50.8721805117062	51.7048173089712	47.033642250661	48.7746418933309
SVIL	na	47.9302313580105	48.6521126631231	45.5033486865001	50.185759168717	49.1250832506879	28.9343848590976	28.3236290629167	26.7595107125378	23.9273391998375	28.0778736982901
TRIM33	na	106.908787232444	95.7197695498609	103.409380023834	92.2496684236561	86.6913233835669	86.9138728867025	86.8836517488432	85.6077567286695	90.7440429457891	86.978353794571
LRP10	na	30.1391793793592	31.0366925609578	30.6442905755988	29.8205235640203	24.6451047904712	112.821957288598	116.64185423183	116.978369569639	129.489129787356	119.729691278838
PELI1	na	11.2514187170923	7.96888052240809	9.74496493994074	8.56632926229308	8.04990859990264	5.05613612971475	4.85547926792858	4.68669396660266	5.00441081303791	5.60073834668666
AC008543.1	na	1.0967086836155	1.53785413590332	1.28859040528142	2.22239674257604	1.98151596305296	1.58696243487397	1.02995014774243	2.1543673878738	2.11123581175037	2.5963687699872
ZNF655	na	73.6013383226399	67.618980339264	62.7785138073042	61.0552996005889	64.8120846248572	70.9335302285529	69.5216349726137	68.5240013020211	68.888842598225	70.2503207193678
MRPL21	na	51.4640704496605	47.4404700105932	55.2885820766059	56.4084700479299	58.5372840751895	34.0274270919489	28.3971969306126	34.9234292350069	35.5391361644646	33.8269759746903
UAP1L1	na	71.4079209554089	81.4596675623938	70.9530091908082	92.6941477721713	98.9106718223935	43.8444505262856	44.2878563529243	38.4384497099589	48.4802297513048	49.1084607351864
ZNF786	na	13.2823607237877	10.5319707489136	14.4161051590859	13.0111227474451	10.9396193793549	14.1350375013193	13.9778948622186	14.589224767005	13.4884510195163	14.0203913579309
ZNF517	na	1.74661012575801	3.07570827180663	3.18120756303851	2.70728330459262	2.72458444919782	4.28110796384607	4.74512746638475	4.15755109940558	3.40143547448671	5.04437361026084
SLC22A5	na	27.6614301311908	25.8639104674649	23.0335534944054	25.2949156518654	23.4892204786903	24.2473097607488	24.1670445380991	23.2822861566713	21.8161033880872	23.7011377717403
DACT3	na	1.86846664615973	1.77086233831291	1.32885885544646	1.53547411305253	1.40357380716251	2.10364787878643	2.3541717662684	2.41893882147234	2.73678716338011	2.07709501598976
ADARB1	na	41.0656473753802	39.7511993310766	39.8657656633939	37.6595229832884	38.5157165318419	36.0941688675987	37.5196125249026	35.9439190503155	31.2384706220101	34.8284325002568
ZNF860	na	4.06188401339072	3.72813123855349	2.57718081056284	3.07094822610507	2.97227394457944	5.20376054226117	4.7083435325368	4.23314293757659	3.94879290716273	3.96873511983757
HTT	na	125.471597173639	123.494347277084	113.59729791559	114.392821422414	108.405435812022	89.1651451780353	87.3618428888664	83.1132260690261	86.6388622007189	90.2423602482692
H3C4	na	0.812376802678145	0.466016404819187	0.885905903630976	0.808144270027649	1.11460272921729	0.590497650185664	1.1770858831342	1.28506124890718	1.91575101436608	1.48363929713554
VEPH1	na	5.0367361766045	5.21938373397489	4.95301937030046	3.9194997096341	4.74738199481438	6.3847558426325	6.32683662184633	7.8615511697851	6.56828919211226	7.19565059110737
SHPK	na	32.3325967465902	32.9939614611984	30.4026798746085	40.6092495688894	38.9698139400415	23.6937182136998	24.4980999427305	25.9657964117421	25.9603810926342	25.4444139458745
IPP	na	3.20888837057867	2.88930170987896	3.30201291353364	2.82850494509677	2.97227394457944	8.00862438064307	7.9821136450038	7.8615511697851	8.48404020647834	8.60510792338613
MAP3K5	na	27.4989547706552	27.2153580414405	26.1744926072788	27.153647472929	25.3468916940524	31.2594693567036	33.2158922646932	31.78636795091	32.9587368389919	30.0807867494231
GSTK1	na	96.6322206785653	105.17990256769	103.852332975649	106.634636430148	99.3234876480295	112.821957288598	121.092710227431	124.272981953141	123.350907149489	124.959519801241
HNRNPAB	na	196.107760166504	208.63554443755	220.791912254938	220.461756863543	222.26004052244	153.750825667092	148.459957010301	148.462370167865	141.257314589891	147.325382205559
STMN3	na	20.8374649886944	21.3435513407187	20.859057185493	21.1733798747244	20.9710439423105	24.2104036576122	24.5348838765785	25.8524086544856	25.8039932547267	27.0393261902952
PDGFA	na	40.3345082529699	43.0599158052928	37.3288533029961	22.5472251337714	22.2094914192186	52.3328542477045	52.6378093364075	49.6260417592685	52.5463135368981	55.8219285547247
ZNF695	na	6.90520282276423	7.59606739855274	7.57046863102834	7.31370564375022	8.7104139209203	5.31447885167098	5.18653467256007	5.44261234831276	5.19989561042221	7.30692353839254
ZNF628	na	23.0308823559254	26.5629350746936	20.0939566323571	25.9818382813889	25.4294548591796	19.0066431153511	20.0104600132814	18.8979595427526	22.0897821044252	22.440044369175
SLC2A10	na	10.4796607545481	9.55333629879333	9.58389113928056	10.3846538698553	11.1460272921729	11.367079766074	13.4997037221954	11.9435104310197	10.9862456129973	10.8305668690894
RPF2	na	68.3615079453659	64.7762802698669	74.0536798535166	60.4895986115695	64.523113546912	32.6619012758946	33.3998119339329	32.6556740898766	28.7362652154911	27.8924187861482
MIB2	na	126.527687017121	168.977548387437	147.060380002742	165.467539288161	157.778208558092	132.640534672955	135.217740825041	126.843104450956	115.257836537779	135.604631758188
MYO5A	na	18.5628099411956	15.7047528424066	17.234896670639	17.1326585245862	16.0998171998053	25.5021172673934	31.5238313076878	28.498122990471	28.0716169043846	31.5644260465586
IRF1-AS1	na	1.90908548629364	1.44465085493948	1.61073800660177	2.58606166408848	2.5181765363798	3.13701876661134	3.49447371555466	3.93077558489255	3.04956283919498	2.74473269970075
ATG7	na	19.4564244241416	19.0600709571047	16.2684538666779	17.7387667271069	18.2051779105491	17.7887417118431	16.5895541654226	16.3656329640238	15.4432989933592	15.6153036023516
SIPA1L1	na	253.258468234912	264.091496611033	221.798623509064	206.278824924557	236.048089098684	129.208267081251	129.221959607826	119.359512472026	135.510061546792	132.563171199061
TTC30A	na	0.44680724147298	0.233008202409593	0.402684501650444	0.202036067506912	0.49537899076324	1.18099530037133	1.69206095700541	1.81420411610425	1.60297533855121	1.89164010384781
SSPOP	na	0.406188401339072	0.559219685783024	0.241610700990266	0.484886562016589	0.12384474769081	1.29171360978114	1.87598062624513	1.13387757256516	1.87665405488922	1.48363929713554
RAB40C	na	35.5821039573027	39.0987763643298	39.8657656633939	40.2859918608783	38.7634060272235	54.6579387453106	53.630975550302	51.7048173089712	52.1162469826527	53.8190155035917
PIGN	na	9.66728395186992	7.59606739855274	8.89932748647481	9.25325189181658	7.59581119170301	13.8766947793631	12.6904571775406	12.6994288127298	12.4719300731179	13.4269356390766
ZNF624	na	0.852995642812052	1.16504101204797	1.69127490693186	1.45465968604977	1.56870013741693	1.91911736310341	2.3541717662684	2.26775514513032	2.69769020390325	2.52218680513042
HHLA3	na	3.81817097258728	3.58832631710774	3.82550276567922	2.66687609109124	2.76586603176142	5.38829105794419	6.58432415878193	6.4253062445359	6.80287094897341	5.67492031154344
HOXA4	na	1.82784780602583	1.2582442930118	2.01342250825222	2.0607678885705	1.69254488510774	4.72398120148531	4.30372026020942	3.74179598946502	4.02698682611645	3.93164413740918
TOPORS	na	17.5879577779818	16.03096432578	21.3422785874735	17.7791739406083	16.966730433641	20.1507323125858	19.2747813363225	19.7672656817193	19.1966071031376	19.8807665816162
BCO2	na	0.771757962544237	1.11843937156605	1.4496642059416	1.05058755103594	1.07332114665369	0.996464784688309	1.1770858831342	1.36065308707819	0.938327027444609	0.964365543138101
GPX1P1	na	4.58992893513152	5.68540013879408	4.75167711947524	6.58637580072534	5.57301364608645	6.34784973949589	5.885429415671	6.57648992087792	6.68558007054284	6.60219487225315
ENTPD6	na	123.806224728149	129.785568742143	114.563740719551	112.453275174347	112.533594068383	105.662173280097	108.071197645259	101.141879472812	91.7605638921874	99.3667419256528
DMBX1	na	1.05608984348159	1.21164265252989	1.16778505478629	2.50524723708571	1.85767121536215	4.72398120148531	4.96583106947241	4.61110212843165	9.61785203130724	8.60510792338613
ENPP1	na	2.03094200669536	2.09707382168634	1.812080257427	2.94972658560092	2.88971077945223	3.46917369484078	3.05306650937933	3.96857150397806	4.10518074507016	3.82037119012402
FAR1	na	100.653485851822	82.484903652996	88.6308588132627	81.7033856997953	80.4990859990264	64.032088942008	63.2315822846153	67.2767359721994	55.5958763760931	59.1230259908513
CPLANE1	na	9.95161583280727	8.90091333204646	10.912749994727	10.3442466563539	9.9488613978284	16.5708403083352	18.2816151224281	17.8396738083585	15.3260081149286	15.0218478834973
ZNF841	na	1.62475360535629	1.72426069783099	1.812080257427	1.21221640504147	1.85767121536215	2.36199060074266	1.65527702315747	2.49453065964335	2.15033277122723	2.48509582270203
EOLA1	na	18.2378592201243	20.9707382168634	19.973151281862	16.9710296705806	19.2784990572027	8.15624879318949	10.8512604851434	10.8096328584545	9.77423986921468	9.27274560709713
CDC42SE1	na	66.6961354998757	58.5316604452898	60.8858966495471	55.8831762724119	58.6611288228803	34.9131735672274	37.4092607233588	36.2084904839141	37.2594023814463	36.6087996568195
DPP4	na	141.150469465328	130.531194989854	149.073802510994	121.625712639161	120.542221085722	87.615088846298	82.6534993563296	91.1637568342388	76.0044892230133	75.7397861187693
ZNF433	na	1.58413476522238	1.44465085493948	1.32885885544646	1.373845259047	1.65126330254413	2.84176994151851	2.83236290629167	3.06146944592593	3.04956283919498	2.41091385784525
DNAH10	na	5.0367361766045	4.89317225060146	4.46979796831993	2.78809773159539	3.67406084816069	6.97525349281816	6.29005268799838	5.63159194374029	3.75330810977844	4.41382690897823
SPTAN1	na	424.751211280268	440.804917318469	412.429466590384	336.107201904499	300.117105237396	378.472087665874	372.253410541191	360.119517046694	355.274070766215	366.64436130462
NMB	na	2.96517532977523	3.72813123855349	2.61744926072788	4.28316463114654	4.91250832506879	3.02630045720153	4.08301665712176	3.70400007037952	5.3953804078065	4.48800887383501
PARVA	na	23.8026403184696	21.8095677455379	22.8724796937452	24.2443281008295	25.3468916940524	53.4769434449392	53.3734880133664	56.4293071946594	54.3838706323105	52.1128303118859
FAM114A1	na	17.953527339187	19.8989004857793	18.5637555260855	16.9710296705806	15.604438209042	19.8185773843564	18.6126705270595	19.5404901672062	16.5380138587112	16.8763970049168
RPE	na	52.3576849326064	40.6366305002331	50.2550258059754	48.4886562016589	44.2538565081827	34.9869857735006	35.1654407586342	34.9990210731779	34.0534517043439	34.086612851689
ZNF460	na	2.11217968696318	2.05047218120442	2.21476475907744	1.6162885400553	1.94023438048936	1.8453051568302	1.65527702315747	1.51183676342021	1.36839358169005	1.55782126199232
PHF2	na	31.8045518248494	32.3415384944516	31.2885857782395	35.396719027211	35.9149768303349	38.6037838808878	37.262124987967	38.2494701145314	37.1030145435389	37.4618922526724
RPS26	na	489.253929412913	610.528091953616	577.288501566076	648.29333341618	661.743768494561	506.351735034207	509.825323132501	534.850050978985	550.837062069462	509.8155534782
PTMAP2	na	19.1314737030703	15.9377610448162	27.9060359643758	22.8300756282811	21.5489860982009	28.8605726528243	26.815487775151	25.2476739491175	31.1211797435795	27.9666007510049
PSAP	na	292.943075045739	289.582593954643	293.516733253008	240.301698692721	225.025906554202	412.720951376643	420.146092411214	409.292007776937	379.435991722914	382.630574731256
S100A10	na	341.279494805089	352.215198762341	358.952964771206	223.128632954634	202.733851969856	222.728332429405	216.10561135667	213.055595884993	189.776641300672	197.769118308168
CFAP43	na	0.44680724147298	0.605821326264943	0.281879151155311	0.242443281008295	0.288971077945223	1.58696243487397	1.65527702315747	1.4362449252492	1.25110270325948	1.40945733227876
RPL37A	na	473.981245522564	502.365684395083	512.65763905118	497.129947707508	508.341407688211	475.535138915143	443.945297610833	472.033233458876	459.115595136752	460.113637024159
HOXC6	na	1.25918404415112	1.11843937156605	1.53020110627169	2.3032111695788	1.36229222459891	6.31094363635929	7.54070643882847	6.04734705368085	7.93668277380232	6.15710308311249
TXNRD3	na	8.85490714919178	8.06208380337193	9.30201198812525	9.2128446783152	10.4855219711552	13.0647605103578	13.5364876560433	14.2490614952355	12.1982513567799	12.7222069729373
CFD	na	16.2881548936968	18.1746397879483	19.8926143815319	22.2239674257603	17.8749252500402	18.0101783306628	17.8769918501007	17.7640819701875	18.3755709541236	19.1389469330485
MCMBP	na	120.394242156901	118.228361902628	119.677833890512	140.899953479321	144.485538972612	93.5200653481546	94.7921975261511	93.0157568694285	92.9334726764931	92.98709294797
EME2	na	48.6613704804209	54.2443095209533	44.6174427828692	40.6496567823907	40.4972324948948	38.5299716746146	42.8900668667024	39.2321640107545	33.8188699474828	33.7898849922619
KLHDC1	na	1.46227824482066	1.07183773108413	1.69127490693186	1.01018033753456	1.36229222459891	3.50607979797738	2.86914684013961	3.32604087952447	2.58039932547267	2.96727859427108
ZNF81	na	6.13344486021999	4.05434272192692	4.67114021914515	4.40438627165069	3.83918717841511	6.93834738968156	6.84181169571754	6.65208175904893	6.95925878688085	6.08292111825572
TAF13	na	11.820082478967	9.27372645590181	11.3557029465425	7.07126236274193	7.10043220093977	5.68353988303702	5.66472581258334	5.40481642922726	4.69163513722305	5.155646557546
ZNF780A	na	7.71757962544237	5.82520506023983	6.64429427723232	6.30352530621566	6.68761637530373	10.8503943221616	11.3294516251667	12.3970614600457	10.4779851397981	12.6480250080805
ATAD3A	na	120.962905918776	144.744695336839	129.140919679297	154.274741148278	143.701188903903	66.2095490270676	63.0476626153756	61.8341236238867	60.5611902296541	68.8408633870891
FAM118B	na	14.2978317271353	11.8368166824073	14.6174474099111	9.09162303781105	8.42144284297507	7.67646945241364	8.71779232196267	8.46628587515319	8.48404020647834	8.7163808706713
SLC9A8	na	13.6479302849928	13.5610773802383	12.7650987023191	16.2841070410571	16.2649435300597	23.1401266666507	26.3005127012798	24.1515922956379	27.406968593278	28.8567843292863
OCLN	na	24.2494475599426	21.7163644645741	23.2348957452306	18.7893542781428	19.9390043782204	21.5531642317767	22.9531747211169	22.3751840986191	19.0402192652302	18.5084002317659
H4-16	na	0.934233323079866	0.512618045301105	0.563758302310621	0.565700989019354	0.454097408199636	0.811934269005289	0.956382280046538	0.604734705368085	0.977423986921468	0.964365543138101
ZNF181	na	5.56478109834529	3.77473287903541	5.99999907459161	5.93986038470322	4.70610041225078	8.93127695905817	9.82131033740098	9.71355120497486	9.69604595026096	9.79201936109457
INKA2	na	6.94582166289814	7.96888052240809	5.83892527393143	4.16194299064239	4.9537899076324	8.11934269005289	7.13608316650109	5.25363275288524	6.02093175943624	7.30692353839254
ZNF44	na	3.98064633312291	4.10094436240884	4.06711346666948	3.9194997096341	3.7566240132879	8.3038732057359	7.94532971115585	7.52138789801555	8.71862196333949	8.45674399367258
GPAA1	na	42.6497821406026	48.6521126631231	44.3355636317139	76.490855158117	71.0043220093977	38.4192533652048	33.8780030739562	35.1124088304344	40.6999348154099	43.0626305993591
SGTB	na	37.9786155252033	36.8152959807157	30.7650959260939	22.3047818527631	25.5532996068704	18.083990536936	17.8034239824048	17.57510237476	13.7230327763774	16.8393060224884
MYO1C	na	241.763336477016	261.575008025009	237.664392874092	263.93991859103	259.867562237883	379.099491419197	395.316937063852	403.660415833197	383.893045103276	370.687278389315
NKIRAS1	na	5.28044921740794	4.89317225060146	5.7181199234363	4.88927283366728	5.36660573326843	4.39182627325588	4.37728812790531	4.57330620934614	4.2615685829776	3.41237038341174
KIF13B	na	13.0792665231181	11.5106051990339	12.0402665993483	12.4050145449244	10.5268035537188	29.0081970653708	25.8958894289524	26.7595107125378	24.2010179161755	24.62841233245
ADH5	na	56.1352370650598	54.5239193638448	56.4563671313922	53.1354857543179	55.0283495572832	46.9445631897603	50.4675572393788	50.8733070890901	49.262168940842	51.9644663821723
H2BC12	na	34.2010633927499	37.6541255093903	36.8053634508506	31.5176265310783	31.8281001565381	30.3737228814251	29.9421221522262	36.8132251892822	27.1723868364168	30.3404236264218
TEAD4	na	35.907054678374	42.5472977599917	37.0067057016758	48.6502850556645	50.0332780670872	48.0517462838584	48.9594159516131	47.5472662095657	48.9102963055502	52.1499212943142
SPG7	na	53.2512994155524	51.4482110920382	53.3556964686838	58.6712740040073	57.546526093663	69.5680044124986	65.9535933893632	69.0153482501327	67.3640611786276	64.3157635308257
C2ORF27A	na	1.54351592508847	0.932032809638373	1.65100645676682	1.73751018055945	1.15588431178089	3.17392486974795	3.23698617861905	3.77959190855053	2.77588412285697	2.74473269970075
ERO1A	na	114.626366857886	87.9372955893805	108.80535234595	88.8150552760386	87.4756734522754	78.757624093513	71.0297762603794	76.7635116626613	64.0408196230946	57.3426588342886
ZNF823	na	2.84331880937351	3.58832631710774	4.42952951815488	3.07094822610507	3.17868185739745	3.87514082934342	3.71517731864232	2.98587760775492	5.35628344832964	4.41382690897823
ZNF311	na	0.771757962544237	0.69902460722878	0.483221401980532	0.848551483529032	1.1971658943445	4.20729575757286	3.16341831092316	3.25044904135346	3.1277567581487	3.48655234826852
PLCG2	na	9.58604627160211	10.3455641869859	10.1476494415912	9.8997673078387	10.0314245629556	14.3195680170024	15.1917646792008	13.1529798417558	13.4493540600394	17.0618519170587
FCHSD1	na	11.373275237494	14.2601019874671	13.0872463036394	11.2332053533843	10.5268035537188	32.6619012758946	35.4964961632657	34.5454700441518	37.4548871788306	31.3047891695599
S100A6	na	706.239773408245	818.930628188757	850.389130585407	608.896300252332	548.549669105161	1142.28079818103	1088.91479370068	1146.65259321606	966.164062592132	1053.30971900138
RPL12	na	1603.42871428599	1807.35142281025	1876.79165684222	1701.0224667677	1748.77040055936	1483.07175454443	1373.29138627913	1392.13708767642	1345.83463607191	1519.61755009108
ZNF121	na	62.7154891667528	46.7880470438463	51.3422739604316	52.0040837762792	48.9599569204335	38.1609106432486	39.9473521588669	36.1706945648286	36.790238867724	33.2706112382645
MPZL1	na	60.4814529593879	52.2404389802308	57.9060313373338	59.1157533525225	53.6247757501207	53.1078824135732	56.3529866550498	54.9930622694102	55.4785854976625	55.1171998885853
VPS13A	na	67.7928441834912	58.8112702881814	59.033547941955	48.6098778421631	48.4232963471067	55.9127462519551	55.2862525734595	51.4780417944582	49.1057811029345	51.9644663821723
MBP	na	35.5821039573027	34.7648237995113	30.4832167749386	35.4775334542138	35.2957530918808	47.2029059117165	44.5821278237078	45.2039192262643	40.1916743422108	41.0597175482261
AKAP17A	na	48.5395139600191	54.2909111614352	51.1409317096063	45.6601512565622	44.1712933430555	35.2822345985934	31.0824241015125	32.9580414425606	30.1046587971812	30.5258785385637
AKAP17A	na	48.5395139600191	54.2909111614352	51.1409317096063	45.6601512565622	44.1712933430555	35.2822345985934	31.0824241015125	32.9580414425606	30.1046587971812	30.5258785385637
GOLGA6L9	na	25.4680127639598	24.5124628934892	19.973151281862	20.284421177694	20.599509699238	15.094596182871	12.6536732436927	13.8711023043804	12.9019966273634	12.4254791135101
C1ORF122	na	25.1024432027547	33.7395877089091	26.9798616105797	26.4263176299041	26.956873414033	30.1522862626055	33.6572994708685	33.5627761479287	29.9482709592738	34.3462497286878
SNHG12	na	23.640164957934	29.3590335036088	26.7785193597545	29.2144153614995	31.1675948355205	21.0733848910009	20.304731484065	17.0837554266484	20.9559702795963	20.622586230184
NOL8	na	51.9921153714013	55.8287652973386	61.3691180515276	51.1555322927502	50.2809675624688	44.8409153109739	47.5984103992392	44.5235926827252	41.2472922480859	41.3564454076532
IRAK4	na	5.88973181941655	6.19801818409518	7.20805257954294	4.92968004716866	5.28404256814122	8.63602813396534	9.56382280046538	9.18440833777779	8.95320372020064	8.45674399367258
MRPL42	na	47.5240429566715	41.3822567479438	46.9530128924417	38.7909249613272	43.0154090312746	32.809525688441	34.7976014201548	35.0368169922634	30.5347253514266	30.3775146088502
ENTPD7	na	16.0038230127595	14.3533052684309	14.1342260079306	12.0817568369134	11.9303773608814	7.23359621477439	8.12924938039557	8.27730627972566	8.67952500386263	7.52946943296287
ZNF335	na	34.4447764335533	35.3706451257763	32.2550285822005	35.396719027211	34.3462766929179	32.7357134821678	31.9652385138631	29.2540413721811	35.2263604886497	34.7171595529716
RPS4X	na	2674.18195905592	2891.11917385775	3065.75791641532	2746.51870890247	2876.17042037137	2787.77631262966	2777.92268419671	2935.98699456205	2700.19240930977	2736.38722865436
ZNF273	na	7.75819846557628	7.03684771276972	8.17449538350401	8.60673647579446	8.7516955034839	6.49547415204231	5.885429415671	6.57648992087792	6.84196790845027	7.26983255596415
ZNF84	na	9.91099699267336	9.46013301782949	11.1543606957173	9.73813845383317	10.9809009619185	16.2017792769692	18.1344793870363	17.499510536589	13.56664493847	15.466939672638
MAK16	na	102.562571338116	93.9955088520299	104.57716507862	82.6731588238285	85.329031158968	46.9445631897603	45.8327815745379	45.1283273880933	42.4983949513454	41.5419003197951
GRK6	na	37.9786155252033	40.7764354216788	41.9597250719762	50.7514601577364	49.1250832506879	62.0391593726314	66.2110809262988	60.1333072650389	63.3370743525111	67.876497843951
PRIM1	na	8.69243178865615	9.50673465831141	9.14093818746507	11.9201279829078	13.7467669936799	14.4671924295488	14.382518134546	13.8333063852949	16.3034321018501	21.4756788260369
MARCHF5	na	25.9554388455667	26.0503170293925	27.1812038614049	26.3859104164027	26.3376496755789	23.4722815948802	25.1234268181456	26.4571433598537	29.3618165671209	27.7069638740062
NPIPB13	na	93.6264265086562	78.2441543691414	57.9060313373338	73.3794997185105	78.5588516185371	76.6539762147266	72.9425408204725	70.8673482853224	53.406446645389	56.5637482032925
ZBTB14	na	8.9767636695935	8.38829528674536	7.81207933201861	7.71777777876405	8.21503493015706	13.9136008824997	13.0215125821721	13.3797553562689	11.8463787214882	11.5352955352288
CD2AP	na	56.5414254663989	49.3045356298699	54.8858975749555	45.9834089645732	43.5107880220379	48.1255584901316	43.0372026020942	46.8291437469411	43.4758189382669	41.5048093373667
NUP62CL	na	3.20888837057867	4.10094436240884	3.26174446336859	5.37415939568387	4.74738199481438	3.39536148856757	3.78874518633821	3.5528163940375	3.32324155553299	4.04291708469435
SFI1	na	42.8122575011382	45.1569896269792	41.7986512713161	44.2863059975152	48.3820147645431	50.6351735034207	51.3135877178815	48.2275927531048	44.6096307630958	47.921549297478
ZNF248	na	7.59572310504065	6.15141654361326	6.36241512607701	6.02067481170599	5.65557681121365	12.7326055821284	12.0651303021256	10.771836939369	11.2990212888122	10.0887472205217
TOR4A	na	62.6748703266189	73.1179739161304	52.1879114138975	50.5494240902295	50.6525018055412	52.4066664539777	50.6514769086186	50.041796869209	55.8304581329542	54.5237441697311
HIBCH	na	9.42357091106648	8.15528708433577	9.34228043829029	9.05121582430967	8.50400600810228	8.2669671025993	9.45347099892155	8.50408179423869	8.40584628752462	9.49529150166746
ZNF544	na	16.5318679345002	14.2601019874671	17.7181180726195	17.859988367611	18.9895279792575	19.0804553216243	19.5690528071061	19.1625309763512	18.6492496704616	22.4771353516034
TMEM229B	na	0.690520282276423	1.07183773108413	0.805369003300887	0.969773124033179	0.577942155890446	1.77149295055699	1.47135735391775	2.91028576958391	2.4631084470421	1.59491224442071
PTMAP9	na	5.0367361766045	5.03297717204722	8.77852213597967	4.97008726067004	5.07763465532321	7.3074084210476	6.73145989417371	6.50089808270691	7.50661621955687	7.78910630996159
SOWAHC	na	32.6575474676614	28.3803990534885	26.7785193597545	21.2541943017272	21.2600150202557	17.6780234024333	15.1549807453528	16.6680003167078	14.2312932495766	17.1360338819155
ZNF770	na	75.3479484483979	59.4636932549282	65.6778422191874	51.034310652246	49.4966174937604	44.5456664858811	47.0098674576721	46.4889804751715	39.9961895448265	40.2066249523731
NPIPB6	na	1.94970432642755	1.02523609060221	1.48993265610664	1.57588132655392	0.990757981526479	2.39889670387926	1.36100555237392	1.02048981530864	1.72026621698178	1.18691143770843
MIER1	na	31.3171257432425	24.3260563315615	29.919458472628	24.8908435168516	25.8835522673793	26.4247698458085	23.2842301257484	25.4366535445451	25.999478052111	24.3316844730229
MAN1A2	na	85.5432773220086	70.461680408661	77.7181088185356	72.8542059429926	73.3573722155231	69.900159340728	67.1306792724974	72.6437564823412	66.5430250296135	68.35868061552
SVIP	na	14.1353563665997	12.8154511325276	15.5033533135421	14.5061896469963	13.9118933239343	19.1173614247609	17.1045292392938	21.0523269306264	19.5093827789525	20.2887673883285
ZNF251	na	10.3171853940124	11.464003558552	10.9932868950571	8.72795811629861	10.6919298839733	14.8731595640514	12.5433214421488	13.9466941425515	11.5727000051502	13.0560258147928
DDRGK1	na	49.473747283099	54.1977078804714	53.5973071696741	59.9643048360516	55.56501013061	40.7074317596742	38.2552912018615	38.8920007389849	41.7164557618082	47.921549297478
TFDP1	na	188.024610979857	197.590955643335	191.275138283961	242.564502648799	242.735705473987	170.653820903657	160.929710584754	161.690941847792	160.92308520675	160.826499809493
HSD17B11	na	19.2127113833381	14.7261183922863	20.4161042336775	19.5570913346691	18.7005569013123	38.8990327059806	42.9268508005504	41.8400824276544	54.5402584702179	51.6306475403168
SZT2	na	36.5975749606504	38.4463533975829	32.4966392831908	38.144409545305	39.4651929308048	33.6214599574463	37.8138839956862	35.0368169922634	35.1872635291728	39.7986241456609
ZXDA	na	6.98644050303204	6.80383951036012	6.24160977558188	5.45497382268663	4.41712933430555	6.34784973949589	8.5706565865709	7.44579605984454	7.15474358426514	7.86328827481836
RPS6KL1	na	13.6073114448589	14.912524954214	10.9530184448921	12.4454217584258	12.7147274295898	8.41459151514572	8.79136018965856	8.88204098509374	7.62390709798745	9.16147265981196
AC092143.1	na	1008.24084980385	1183.49526167881	1121.87902159814	1045.81949984278	939.073440156848	330.235810866333	326.714900437436	322.172414284847	466.348532639971	463.451825442714
QRICH1	na	79.8160208631277	79.8286101455267	82.0268329861954	85.3804421284211	85.2464679938408	98.7607319935524	98.0291837047701	97.0977161306631	97.8596895705773	99.9972886269354
FKBP1C	na	1.94970432642755	2.46988694554169	2.41610700990266	2.94972658560092	2.88971077945223	1.51315022860076	2.17025209702868	2.34334698330133	1.91575101436608	1.59491224442071
DDX42	na	143.303267992425	144.651492055876	140.859038677325	143.688051210916	143.247091495703	135.74064733643	132.937136926469	133.11722701915	132.695080464458	136.680270248612
AC131392.1	na	2.2340362073649	2.2368787431321	1.89261715775709	2.70728330459262	2.5594581189434	3.54298590111399	4.74512746638475	3.89297966580705	3.71421115030158	3.63491627798207
RPL23A	na	808.27429982462	1008.87891479306	944.456230170951	917.7690402569	878.306950623224	969.781672120544	880.202753047446	949.395691508808	815.679865565703	907.875976899665
SLC29A3	na	2.88393764950741	3.40191975518006	3.74496586534913	3.03054101260368	2.35305020612539	13.8766947793631	17.2148810408377	17.0837554266484	19.0011223057533	18.8793100560497
STYX	na	37.7349024843998	30.1512613918014	36.9664372515107	32.8914717901253	30.7547790098845	33.5476477511731	33.9883548755	34.8856333159214	31.6685371762556	29.9695138021379
UBL5	na	17.4254824174462	20.2251119691527	21.6241577386288	17.4963234460986	20.3105386212928	19.6340468686733	17.4355846439253	21.468082040567	19.0402192652302	17.95203549534
HELZ	na	27.3770982502535	25.4910973436095	25.9731503564536	24.1635136738267	22.4984624971638	31.9606853162991	26.6315681059113	30.5391026210883	31.5121493383481	30.2291506791366
TMEM116	na	6.21468254048781	4.7533673291557	4.9932878204655	5.25293775517972	5.61429522865005	7.67646945241364	6.8050277618696	7.67257157435757	7.70210101694116	8.16001613424547
UCKL1	na	48.173944398814	57.1336112308323	50.2952942561404	62.1462943651262	60.1885473777336	43.1063284635535	40.3887593650422	37.0777966228807	40.5826439369793	44.1382690897823
ZNF485	na	5.52416225821138	6.66403458891437	5.43624077228099	6.74800465473087	6.39864529735851	5.16685443912456	5.59115794488745	5.40481642922726	4.49615033983875	4.93310066297567
SDAD1	na	109.792724881951	107.929399356124	123.020115254211	104.129389193063	106.712890926915	74.3657978202571	75.84847159446	74.6847361129585	71.2346601668366	73.1805083312105
ZKSCAN8	na	26.0772953659684	20.6911283739719	22.5503320924248	23.6382198983087	27.9476313955594	48.9743988622735	49.069767753157	48.0386131576772	55.3221976597551	46.3266370530572
PHETA1	na	11.4545129177618	13.0018576944553	12.1610719498434	10.9099476453733	9.74245348501038	11.8837652099865	11.5501552282543	13.3419594371834	13.6057418979468	13.7978454633605
HYLS1	na	6.90520282276423	6.75723786987821	8.29530073399914	7.87940663276958	8.29759809528426	11.1456431472544	10.2995014774243	11.6033471592501	13.9185175737617	12.2771151837966
ZNF442	na	0.365569561205165	0.559219685783024	0.523489852145577	0.606108202520737	0.908194816399273	1.07027699096152	1.06673408159037	1.28506124890718	0.821036149014033	1.37236634985037
HOXC4	na	2.2340362073649	2.19027710265018	2.29530165940753	2.66687609109124	2.4768949538162	8.59912203082874	8.60744052041884	8.50408179423869	8.3276523685709	7.86328827481836
PIM3	na	213.167673022745	231.283941711762	198.805338464824	234.765910443032	211.361702725649	73.2217086230224	66.7996238678659	62.4010624101692	71.93840543742	77.0008795213345
GET3	na	58.3692732724247	62.3995966052891	68.2550230297502	70.5914019869151	75.1737618483216	47.4243425305362	53.0792165425828	54.2749398067856	55.7522642140005	53.9673794333053
ASPH	na	129.411624666628	118.694378307447	129.704677981608	124.656253651765	123.968592438501	92.1914456352368	90.7827487367252	88.8204098509374	82.9637480098942	86.8299898648575
SPRED2	na	79.6129266624582	81.9722856076949	72.9261632488953	73.6219429995188	73.5224985457775	59.3081077405227	59.8106764367566	57.223021495455	70.2963331393919	58.4924792895687
WWP2	na	44.1932980656911	45.2035912674611	41.4362352198307	41.8618731874322	41.2815825636033	49.8232392344154	53.4102719472143	52.2339601761683	53.0154770506204	52.5950130834549
GFPT1	na	196.310854367174	175.12896493105	176.617422423885	127.040279248346	136.642038285527	103.816868123267	104.723859665096	105.186042814961	81.6735483471578	85.5318054798639
UVRAG	na	24.8587301619512	24.3726579720435	21.6241577386288	23.6382198983087	22.168209836655	14.8362534609148	13.6468394575871	14.6270206860905	13.0974814247477	14.5396651119283
ZNF26	na	3.00579416990914	3.35531811469814	2.73825461122302	2.90931937209954	2.18792387587097	4.05967134502644	3.93588092172998	4.2709388566621	4.30066554245446	3.8574621725524
ITSN2	na	18.3597157405261	16.2173708877077	16.308722316843	12.7282722529355	12.3019116039538	18.5637698777118	17.5459364454692	17.4617146175034	17.8673104809244	15.0960298483541
BZW1P2	na	16.4100114140985	14.912524954214	14.7785212105713	14.2233391524866	14.985214470588	10.9611126315714	10.7776926174475	10.771836939369	10.1652094639833	11.2014766933733
OGA	na	47.7677559974749	44.5511683007142	49.89260975449	53.9032228108442	46.0702461409813	98.3547648590497	98.9119981171208	97.4000834833471	95.4356780830121	96.3252813665249
ZNF658B	na	2.39651156790053	2.84270006939704	2.57718081056284	2.22239674257604	2.10536071074377	4.76088730462192	4.85547926792858	4.53551029026064	4.41795642088503	4.11709904955112
MT1F	na	5.97096949968436	5.4989935768664	5.91946217426152	3.15176265310783	3.63277926559709	9.44796240297063	10.1891496758804	11.5655512401646	12.0809604783493	9.64365543138101
TCAF1	na	59.3441254356385	58.0656440404707	62.0939501544984	54.4285165863622	57.2988365982814	94.7379667516625	91.8126988844676	93.7716752511386	84.4494324700148	91.3179987386925
ZNF69	na	1.7059912856241	1.4912524954214	1.4496642059416	1.45465968604977	1.15588431178089	5.72044598617362	7.50392250498053	6.87885727356196	6.5291922326354	5.30401048725956
TXNRD1	na	128.558629023816	109.187643649135	107.073808988853	115.685852254458	129.211353424078	66.8369527803899	70.8826405249876	72.3791850487426	77.5683676020877	75.4059672769138
NRARP	na	54.3480080991679	61.9335802004699	57.9060313373338	72.692577088987	65.142337285366	66.5047978521605	70.4412333188123	69.5822870364153	70.6091088152068	72.4386886826427
ZXDB	na	13.6479302849928	12.3960363681904	11.3557029465425	13.8596742309742	14.572398644952	16.2755914832424	18.5023187255157	16.2900411258528	18.3364739946467	16.8393060224884
ZNF587	na	21.3248910703013	16.8231922139726	17.0738228699788	18.9913903456498	19.8151596305296	19.6709529718099	20.0104600132814	19.1247350572657	18.5710557515079	17.5440346886278
TPM2	na	1.86846664615973	1.30484593349372	1.4496642059416	0.888958697030414	1.69254488510774	7.82409386496005	8.27638511578735	7.37020422167353	7.50661621955687	7.78910630996159
FLVCR1-DT	na	2.15279852709708	1.86406561927675	2.13422785874735	2.94972658560092	2.14664229330737	2.32508449760605	2.17025209702868	2.8724898504984	2.81498108233383	2.78182368212914
SH3BGRL2	na	13.5260737645911	11.6970117609616	13.3288570046297	9.33406631881935	9.61860873731957	9.74321122806346	8.97527985889828	10.84742877754	9.96972466659897	9.71783739623779
YTHDF2	na	80.140971584199	75.028641175889	79.2483099248073	70.8338452679234	69.1879323765991	65.988112408248	65.6593219185796	69.7712666318428	66.6212189485672	64.9092192496799
NBR2	na	45.4118632697083	37.3745156664988	33.1812029359966	27.7597556754497	34.9242188488084	20.1507323125858	23.541717662684	21.9594289886786	20.5259037253508	18.4713092493375
TMA16	na	20.8780838288283	19.1998758785505	25.5301974046381	21.132972661223	20.1041307084748	17.8994600212529	17.1413131731418	17.3861227793324	15.7169777096972	16.2087593212058
ATL1	na	1.50289708495457	2.09707382168634	2.33557010957257	2.38402559658156	1.73382646767134	4.39182627325588	4.30372026020942	4.53551029026064	5.04350777251477	4.78473673326212
MAFK	na	66.0462340577332	71.067501734926	64.5503256145661	75.7231181015907	70.5089430186344	71.487121775602	67.4249507432809	64.026286930846	61.9686807708211	64.2044905835405
GPN1	na	41.5124546168532	39.3317845667394	43.3691208277528	44.0842699300083	45.5335855676544	32.7726195853044	33.9147870078042	34.0919190151258	35.5391361644646	37.8698930593847
ZNF511	na	98.9881134063319	112.356555201906	109.328842198095	118.231506705045	119.138647278559	53.8460044763053	53.0424326087349	50.7977152509191	49.4576537382263	53.6335605914498
ZNF627	na	7.71757962544237	8.06208380337193	10.0671125412611	8.04103548677511	8.29759809528426	10.1860844657027	10.8512604851434	11.6411430783356	9.10959155810808	10.1629291853785
KCNRG	na	3.940027492989	2.7494967884332	3.34228136369868	2.9901337991023	3.01355552714304	4.31801406698267	4.4508559956012	5.14024499562872	4.96531385356106	4.78473673326212
WDHD1	na	49.7580791640364	45.9026158746899	52.4295221148878	65.9445724342562	69.4769034545444	40.8919622753573	41.8233327851121	41.5755109940558	35.3045544076034	40.9855355833693
AC133561.1	na	1.17794636388331	1.30484593349372	0.845637453465932	1.69710296705806	1.1971658943445	0.627403753322268	0.625326875415044	0.944897977137632	0.781939189537174	0.519273753997439
ZNF789	na	8.16438686691535	7.96888052240809	7.04697877888276	10.7079115778663	9.65989031988317	11.7361407974401	11.0351801543831	12.1324900264472	11.4163121672427	11.2014766933733
CTNND1	na	35.8664358382401	31.0832942014397	29.919458472628	28.3254566644691	32.6537318078102	36.0941688675987	38.2552912018615	35.452572102204	44.1013702898966	39.9840790578028
DDX39B	na	392.906040615285	420.113788944497	395.114033019415	457.288435195145	498.433827872946	333.815702870583	341.575609712006	328.975679720238	352.22450792702	347.245777494573
ARC	na	14.9477331692779	17.1494036973461	12.2818773003385	11.3140197803871	10.8157746316641	6.4216619457691	6.10613301875866	5.85836745825332	4.88711993460734	4.71055476840534
AC073343.1	na	1.1373275237494	0.838829528674536	1.40939575577655	0.848551483529032	1.15588431178089	1.03337088782491	1.06673408159037	1.47404084433471	1.05561790587519	0.630546701282605
NUDT16	na	16.3287737338307	16.590184011563	15.7046955643673	14.1829319389852	16.2236619474961	23.398469388607	23.578501596532	25.4366535445451	24.9438601462359	24.1833205433093
TLK1	na	59.7909326771114	56.0151718592662	62.9798560581294	62.752402567647	65.0597741202388	73.0371781073394	73.3471640927999	72.0012258578876	69.8662665851465	74.4045107513473
LRBA	na	168.324473514912	152.200957813946	152.778499926178	150.840128000661	150.553931609461	143.34330458257	151.439455651984	153.451431487151	141.843768982043	136.680270248612
BAZ1A	na	72.9108180403635	67.9917934631193	85.5704566007193	76.490855158117	69.3530587068535	60.673633556577	63.6362055569427	63.4593481445634	56.8469790793526	54.0415613981621
COPS8	na	37.2880952429268	37.5609222284264	40.5905977663647	39.3566259503465	40.7036404077129	27.7902956618628	27.5511664521099	27.8555923660174	27.0941929174631	28.0778736982901
PPIAP22	na	188.918225462803	177.692055157556	207.624129050969	194.520325795655	199.679014860149	191.468863072702	201.870228957515	210.712248901692	190.402192652302	192.465107820908
CCDC69	na	3.3713637311143	3.21551319325239	2.5369123603978	1.65669575355668	2.64202128407061	7.63956334927703	8.79136018965856	9.60016344771834	11.8072817620113	11.5723865176572
MDM4	na	39.2377995693544	34.5784172375837	33.0201291353364	33.7400232736544	31.0850316703933	33.2523989260802	30.9720722999686	30.3501230256607	30.0655618377043	29.2276941535701
KLHL9	na	31.1140315425729	28.7532121773438	31.0469750772492	26.1838743488958	26.6266207535241	32.2928402445285	33.6940834047165	35.0746129113489	35.3827483265571	35.7557070609665
NCOA6	na	90.1738250972741	91.5722235469702	80.0536789281082	77.4606282821502	82.3980387969522	104.444271876589	103.914613120441	103.636410132456	99.7754405849434	91.651817580548
STK39	na	61.0094978811287	63.6578408983009	67.0872379749639	71.4399534704442	74.6371012749948	38.493065571478	32.3330778523426	35.679347616717	35.5391361644646	35.3847972366826
ABHD17AP1	na	7.02705934316595	8.34169364626344	7.12751567921285	7.39452007075299	7.84350068708463	6.27403753322268	7.17286710034903	6.65208175904893	6.84196790845027	6.82474076682348
C6ORF89	na	41.7155488175227	38.1201419142095	42.2818726732966	44.4883420650221	39.6716008436228	52.7388213822071	58.192183347447	58.8104500970462	55.5567794166162	51.7048295051736
CALM1	na	243.794278483711	237.808171379231	252.241571833838	229.917044822866	224.241556485493	219.812750281614	225.04410728172	225.263677749612	229.069085574915	230.63172873972
TTC37	na	29.5705156174845	26.8425449175852	27.3020092119001	24.7696218763474	27.3284076571054	26.0188027113058	25.5648340243209	25.4744494636306	21.6206185907029	23.3302279474564
TUSC1	na	3.73693329231947	4.007741081445	3.50335516435886	5.33375218218248	4.87122674250519	3.35845538543097	3.75196125249026	3.36383679860997	4.7307320966999	4.48800887383501
PAPSS2	na	0.893614482945959	1.2582442930118	1.00671125412611	0.848551483529032	1.2384474769081	0.848840372141893	1.25065375083009	1.3984490061637	1.21200574378262	1.52073027956393
SLC9A6	na	11.4951317578957	9.13392153445606	10.6308708435717	9.73813845383317	9.990142980392	11.9575774162597	11.9547785005817	12.2080818646182	11.5727000051502	10.7192939218043
FAN1	na	24.3713040803443	23.2542186004774	24.7248284013372	24.8504363033502	27.9063498129958	27.679577352453	27.3672467828702	28.7626944240695	21.4642307527954	22.5513173164602
MT-ND6	na	6.13344486021999	5.54559521734832	15.1409372620567	5.5357882496894	12.2193484388266	12.2897323444891	13.4261358544995	6.38751032545039	8.9923006796775	9.19856364224035
IPO9	na	174.985963296872	184.495894667916	178.550308031807	226.23998839424	230.39251228747	148.067285784055	149.232419621108	151.410451856534	168.39060446683	159.417042477214
CEP290	na	16.653724454902	20.1785103286708	19.3691245293863	19.9207562561816	20.4343833689836	21.8484130568696	16.5895541654226	19.9562452771468	20.1349341305822	19.2502198803336
MT-CO2	na	15248.5969181497	15891.9516322225	14977.4070859364	16184.6648886302	17467.3521853898	14366.1066130576	15092.7055453483	16207.7216140846	19289.5405758141	15810.9956256437
GLMP	na	34.3635387532855	34.0657991922825	31.6912702798899	36.4068993647456	37.2359874723702	35.31914070173	37.3724767895109	36.2084904839141	40.0352865043033	36.5346176919627
TOGARAM1	na	15.9225853324916	13.4212724587926	12.724830252154	13.6576381634673	11.4762799526817	13.8028825730899	14.8607092745693	15.7231023395702	13.9185175737617	14.0203913579309
DLL1	na	16.7349621351698	17.0562004163822	14.9395950112315	19.1126119861539	15.2741855485332	10.628957703342	10.4098532789681	10.2804899912574	11.4163121672427	10.9418398163746
ANKRD13B	na	44.5588676268962	49.0249257869784	45.9463016383156	53.2163001813207	52.3037651080854	46.9076570866237	47.2305710607598	43.8810620582716	46.4471878585081	43.1368125642158
ECI2	na	35.460247436901	30.7570827180663	43.0067047762674	43.4781617274875	37.8964927933878	33.6583660605829	35.9379033694411	35.603755778546	35.96920271871	41.1338995130829
UNC13B	na	26.0366765258345	28.4270006939704	26.4563717584342	26.1838743488958	25.8422706848157	38.124004540112	41.8233327851121	41.5755109940558	37.6894689356918	42.7659027399319
TEX45	na	0.568663761874701	0.279609842891512	0.64429520264071	0.525293775517972	0.330252660508826	0.922652578415101	1.28743768467803	0.604734705368085	1.3292966222132	1.55782126199232
MT-CYB	na	11784.0941866084	10585.7490420298	9624.52200549709	11019.936080524	11629.0630897496	9011.87988830852	8542.62722897876	9665.7393673317	12336.6936902875	10045.4991350102
LDB1	na	31.9264083452511	37.234710745053	39.020128209928	35.8007911622249	34.2637135277907	72.4466804571537	76.5841502714189	73.2862871067948	77.4119797641802	77.0379705037629
PPP1R14C	na	5.36168689767575	3.4951230361439	4.67114021914515	4.32357184464792	5.86198472403167	2.50961501328907	2.57487536935606	3.28824496043896	2.77588412285697	2.44800484027364
CTR9	na	46.0617647118508	48.3725028202316	53.4362333690139	42.3871669629502	39.8780087564408	57.315178171146	56.6840420596813	54.6528989976407	54.774840227079	54.5608351521595
MSRB1	na	18.1160026997226	19.0600709571047	17.275165120804	23.7594415388129	20.4343833689836	20.6674177564983	23.6152855303799	22.4885718558757	28.1498108233383	25.4815049283029
ZNF652	na	12.0231766796365	8.76110841060071	9.58389113928056	9.33406631881935	10.0314245629556	12.1421079319427	11.0719640882311	12.5482451363878	12.7065118299791	11.3498406230869
SMURF1	na	39.1971807292205	37.793930430836	39.5436180620736	35.4371262407124	35.0480635964992	42.220581988275	40.6462469019779	38.2116741954459	39.1360564363356	40.9855355833693
SLC5A3	na	39.4815126101578	35.6502549686678	35.0335516435886	37.7807446237926	33.6857713719003	51.5578260818358	41.4554934466326	42.558204890279	41.7555527212851	38.760076637666
MTCO3P12	na	91.1892961006217	66.0345245628787	91.3691134244857	77.339406641646	111.377709756602	71.0811546410993	73.935707034367	117.847675708606	96.6867807862716	81.155069553314
GPATCH3	na	8.4080999077188	8.06208380337193	8.33556918416419	10.1018033753456	8.50400600810228	9.37415019669742	9.7477424697051	9.2600001759488	9.30507635549237	10.0516562380933
CDC42BPB	na	388.316111680153	426.26520548811	365.275111447117	298.568900561715	284.595230193481	321.710501041777	309.978210536622	300.401964891596	294.712880536561	291.572212869562
PLXNB3	na	2.76208112910569	3.72813123855349	3.18120756303851	2.74769051809401	3.01355552714304	8.37768541200911	8.01889757885174	8.42848995606768	7.50661621955687	7.12146862625059
RPL10A	na	631.785439442793	687.560603670228	745.650891706127	664.496626030234	675.985914479004	683.501030089907	640.518640094245	662.222298297138	587.510010058756	661.406398663024
COLGALT2	na	6.29592022075562	7.54946575807082	5.99999907459161	6.10148923870875	5.77942155890446	3.6537042105238	3.82552912018615	3.28824496043896	2.58039932547267	3.18982448884141
EPS8L3	na	3.65569561205165	4.2407492838546	3.66442896501904	2.0607678885705	2.14664229330737	2.62033332269889	3.31055404631494	2.75910209324189	3.51872635291728	2.78182368212914
MT-ND2	na	10197.6035286582	9721.00900124727	8895.86439976061	10388.7754056324	11027.8794028759	9420.24591951504	9542.34098309818	10725.8393058419	14111.6565535774	10130.8454855779
FAM169A	na	46.3460965927882	41.6618665908353	41.6375774706559	36.3260849377428	38.8872507749143	26.7569247740379	27.7350861213496	25.8902045735711	25.2957327815276	25.2589590337326
ZNF830	na	8.32686222745098	8.38829528674536	10.5906023934067	7.47533449775575	9.32963765937435	10.3706149813857	10.446637212816	10.393877748514	9.26597939601551	9.38401855438229
MT-ND5	na	8807.38310623511	8430.05035661716	7393.16664495165	8315.602502517	8540.99430607927	8841.63203453936	8745.71132775326	9106.32196894713	11829.2542532373	8225.22208135458
CNOT7	na	102.60319017825	86.8654578582964	99.4228034574946	97.5834206058386	95.7732715475597	78.1302203401907	80.0050561192777	84.5872669133608	81.1652878739587	82.1194350964522
TMEM184B	na	76.6883701728169	76.8927067951658	69.4228080845365	71.1975101894359	68.0733296473818	87.2091217117953	94.5347099892155	85.2297975378144	97.5860108542393	87.8685373728524
MTOR	na	64.6651934931803	70.0422656443237	60.6040174983918	67.3992321203059	67.9907664822546	53.6614739606222	54.8816293011321	54.1615520495291	53.7583192806807	54.6721080994447
SCAMP5	na	11.9419389993687	13.747483942166	11.798655898358	13.5364165229631	12.2193484388266	16.0541548644227	16.1849308930953	15.8742860159122	16.1861412234195	16.0603953914922
LRIG2	na	18.1160026997226	16.1707692472258	16.3892592171731	15.2335194900212	15.6457197916057	18.6744881871216	20.8197065579362	22.3373881795336	20.0958371711054	20.5484042653272
MT-CO1	na	31073.2908459186	32617.8396208689	33267.5787616006	35905.8095101149	38892.7825069778	30875.8304145986	31763.0740134348	32743.5873976695	45106.2794393303	35608.2333148312
PNP	na	88.7927845327212	93.8557039305842	87.100657706991	93.0174054801824	95.0714846439784	40.1169341094886	37.8138839956862	40.6684089360037	39.1360564363356	39.242259409235
PAX9	na	13.9322621659302	13.9338905040937	11.4765082970376	10.0613961618442	13.2926695854803	8.37768541200911	10.0052300066407	9.56236752863284	9.89153074764525	10.8676578515178
GK	na	5.52416225821138	5.68540013879408	6.28187822574692	7.19248400324608	6.64633479274013	5.4621032642174	3.97266485557793	4.68669396660266	5.00441081303791	5.52655638182989
FOXJ3	na	63.7715790102344	55.2229439710736	57.3825414851882	56.6509133289382	60.0647026300428	61.5593800318555	56.5369063242896	60.8514297276635	62.0077777302979	55.5252006952976
ZNF358	na	32.6575474676614	40.4968255787873	36.9664372515107	42.8720535249668	39.5064745133684	65.8404879957016	72.9425408204725	72.0012258578876	85.4659534164131	80.7841597290302
SFT2D1	na	31.7233141445816	25.9571137484287	28.7114049676766	31.5176265310783	29.9291473586124	19.9662017969028	18.4287508578198	21.241306526054	23.3017878482078	21.9949525800344
CHAMP1	na	78.0694107373697	70.1354689252876	70.1073717373422	78.3091797656792	82.2329124666978	53.6245678574856	54.5505738965006	55.2954296220942	59.4273784048252	54.3753802400175
INPP5F	na	12.3481274007078	11.464003558552	12.9261725029792	15.0718906360157	14.6962433926428	12.1421079319427	11.108748022079	13.4931431135254	12.7847057489328	12.5738430432237
ARHGAP11A	na	54.0230573780966	49.3977389108338	57.9060313373338	70.5509947734138	62.541597583859	48.7898683465905	47.5248425315433	46.9803274232831	67.520449016535	68.0619527560929
HMGN2	na	144.968640437915	143.719459246237	156.885881843013	224.906550348695	223.250798503967	226.972534290115	250.277885901409	241.024576008267	301.085684931289	305.629695209921
SELENOM	na	22.340362073649	27.0289514795128	26.2550295076089	26.7091681244138	24.7276679555984	24.3211219670221	21.4450334333512	23.4712657520988	25.6476054168193	27.2989630672939
UBE2J1	na	85.0964700805357	82.1586921696226	80.9798532819042	79.8446538787317	80.0862701733904	60.8212579691234	64.8132914400769	61.7585317857157	60.9130628649459	64.2786725483973
GJC2	na	0.974852163213774	0.838829528674536	0.926174353796021	0.808144270027649	0.743068486144859	0.885746475278496	1.72884489085336	1.3984490061637	0.703745270583457	1.00145652556649
OPA1	na	143.709456393764	124.006965322386	136.550314509665	124.535032011261	119.84043418214	86.4709996490632	85.4858622626213	88.8582057700229	83.3156206451859	86.4219890581452
DENND4B	na	93.2202381073171	95.3469564260056	79.6107259762927	98.997673078387	103.781898564899	55.359154704906	56.3529866550498	56.8450623046	56.5733003630145	55.9332015020099
ZNF277	na	23.6807837980679	20.5513234525261	26.0536872567837	24.8100290898488	23.6543468089447	31.4809059755232	29.8317703506824	34.6966537204939	29.7918831213663	32.4546096248399
MT-ND3	na	2332.82122657056	1915.18761888541	2214.24126922529	2160.77574198643	2735.81303965512	1821.57453251336	2226.71543548528	2013.65318111847	2743.3945495317	1947.12821356068
KTI12	na	17.7098142983836	19.1532742380686	21.2214732369784	17.6983595136055	18.4115858233671	10.998018734708	11.4765873605585	10.5828573439415	11.6508939241039	10.8676578515178
SELENOT	na	55.5259544630512	48.698714303605	59.7181115947608	57.1762071044562	52.6752993511578	46.317159436438	49.7686624962679	45.4684906598629	50.9433381983469	47.253911613767
RUSC2	na	15.6382534515543	16.4969807305992	13.0872463036394	16.0012565465475	16.2649435300597	10.9611126315714	8.86492805735445	8.95763282326475	9.07049459863122	9.94038329080812
FICD	na	17.7098142983836	20.3183152501165	21.1812047868133	20.0823851101871	21.5489860982009	11.0718309409812	11.108748022079	10.8096328584545	11.7290878430576	11.9432963419411
OSTC	na	44.9244371881014	35.6036533281859	44.6577112330342	44.2458987840138	43.3456616917835	26.2771454332621	28.9857398721797	28.0067760423594	29.7918831213663	28.7826023644295
R3HDM4	na	75.6322803293353	80.2946265503459	73.9328745030215	77.1777777876405	76.5360540729205	72.3728682508805	69.2273635018302	74.3067769221034	80.8916091576207	76.1106959430532
TSEN15	na	24.939967842219	20.2717136096346	22.3489898415996	21.6178592232396	27.4522524047962	16.7553708240182	18.980509865539	17.4617146175034	17.7500196024939	18.6567641614794
LTN1	na	17.7504331385175	12.7688494920457	16.0671116158527	14.3445607929908	13.0862616726622	14.7993473577782	12.9111607806283	14.0978778188935	11.4945060861965	14.6138470767851
RUNDC1	na	24.3713040803443	25.2580891411999	23.1543588449005	25.6989877868792	21.3838597679465	18.9328309090779	17.9137757839486	19.8806534389758	17.9064074404013	19.3614928276188
STKLD1	na	0.243713040803443	0.279609842891512	0.604026752475666	0.525293775517972	0.37153424307243	0.885746475278496	1.02995014774243	0.604734705368085	0.625551351629739	1.00145652556649
GRK5	na	5.56478109834529	5.59219685783024	4.87248246997037	3.59624200162304	3.88046876097871	4.5763567889389	3.60482551709849	4.45991845208962	5.35628344832964	5.71201129397183
TYW1	na	36.1101488790435	32.8541565397527	37.0872426020059	29.376044215505	29.5988946981036	33.8798026794025	32.5905653892782	34.8478373968359	33.8188699474828	31.3789711344167
DCAF12	na	55.8915240242564	47.3006650891474	48.6845562495386	50.5090168767281	54.945786392156	50.7827979159671	53.6677594841499	58.0923276344216	60.7175780675616	56.7862940978628
MT-ND4	na	23206.396364144	22803.4875337363	21217.2047812609	23424.3849244594	25208.5983924644	21712.5247851206	22058.6262338688	23288.9004425112	31101.1621003274	23239.2066765771
SMC5	na	53.8199631774271	45.7162093127622	48.6845562495386	44.1246771435096	42.5200300405114	41.851520956909	42.522227528223	41.5377150749703	39.0969594768587	37.7957110945279
MT-ND1	na	8248.99591091428	8084.82540392711	6992.61637115995	8203.95737161268	9378.96915053785	6968.61039425357	6922.51564657993	7493.45671381137	10892.6865889692	7178.4403752606
PRMT6	na	16.0850606930273	11.8834183228893	14.8590581109014	16.6073647490682	15.7695645392965	15.6112816267835	16.7366899008144	17.57510237476	18.9229283867996	16.80221504006
SHISA4	na	2.03094200669536	1.72426069783099	1.57046955643673	1.373845259047	0.949476398962876	6.75381687399854	6.43718842339016	6.4253062445359	8.09307061170975	5.86037522368538
CIPC	na	35.7039604777045	31.8289204491504	34.7516724924333	32.4469924416101	32.983984468319	26.7200186709013	28.5811165998523	26.5327351980247	26.0385750115879	28.1891466455753
CAPZA2	na	67.9553195440268	61.0947506717954	75.9865654614387	63.1160674891594	58.3721577449351	58.4961734715174	54.3666542272609	59.1884092879013	53.4846405643427	56.4153842735789
MT-ATP6	na	12849.3232691201	12032.8231822743	12453.1792873406	13559.2061913779	13266.7447516303	11140.7346355372	11873.3388710424	12320.1089687876	17290.9040073571	11705.0238708211
TOP1	na	332.6683006967	348.30066096186	333.825451868218	241.271471816755	266.266207535241	139.246727134407	130.178341887873	136.972410765871	129.56732370631	128.816981973793
PRC1	na	78.5162179788427	77.0791133570935	84.6845506970883	108.048888902697	114.762799526817	87.7258071557078	80.8878705316283	86.5526547058071	123.507294987397	116.094775000856
BHLHB9	na	2.47774924816834	2.37668366457785	2.1744963089124	1.6162885400553	0.743068486144859	2.21436618819624	2.57487536935606	3.13706128409694	2.34581756861152	2.41091385784525
MAP3K3	na	18.847141822133	22.2289825098752	20.0939566323571	21.132972661223	21.0948886900013	29.3034458904636	28.7282523352441	30.0855515920622	28.8926530533986	28.930966294143
L1CAM	na	5.52416225821138	6.47762802698669	7.32885793003808	5.13171611467557	4.37584775174195	13.7290703668167	12.7640250452365	11.2253879683951	12.6283179110254	12.7222069729373
SREBF2	na	344.122813614462	375.98203540812	329.315385449733	289.3560558834	282.572432647865	357.103453949781	361.512501857591	355.69739451369	298.387994727386	294.205672621978
C1ORF174	na	20.9593215090961	20.2251119691527	20.7785202851629	24.931250730353	25.3468916940524	19.0804553216243	16.1849308930953	20.1830207916598	16.2643351423732	18.1745813899104
SPOUT1	na	56.8663761874701	66.5937442486618	60.9261650997121	70.3893659194082	68.6925533858359	52.5911969696607	49.2904713562446	47.3582866141381	50.9433381983469	52.891740942882
RPL39	na	319.304702292645	322.576555415841	355.207998905856	331.74322284635	327.404231311938	359.834505581889	284.670864049237	317.107761127389	294.165523103885	342.757768620738
DZIP3	na	7.10829702343377	5.77860341975791	5.19463007129072	4.97008726067004	4.33456616917835	11.7361407974401	14.7503574730254	13.7577145471239	14.387681087484	14.3542101997864
KIAA0753	na	17.5473389378479	16.8697938544546	15.9865747155226	16.1224781870516	15.7282829567329	16.681558617745	17.8769918501007	16.2144492876818	13.2538692626551	15.7265765496367
DCLRE1A	na	5.44292457794357	6.33782310554094	6.36241512607701	7.5965561382599	8.17375334759345	8.15624879318949	7.9821136450038	8.23951036064015	8.3276523685709	8.86474480038485
ATG9A	na	68.8489340269728	63.6578408983009	58.4697896396444	60.4491913980682	55.358602217792	78.6469057841032	79.2325935084709	81.2990219529219	82.729166253033	80.5987048168882
NOS1AP	na	5.97096949968436	6.43102638650478	4.2684557174947	3.87909249613272	4.33456616917835	4.6132628920755	5.14975073871213	5.0268572383722	4.76982905617676	4.74764575083373
APRT	na	68.1177949045624	72.791762432757	71.1543514416334	83.5621175208589	80.5816491641536	70.084689856411	63.5994216230948	69.0531441692182	72.2902780727117	68.544135527662
TBKBP1	na	6.13344486021999	5.31258701493873	5.79865682376639	5.9802675982046	5.40788731583203	9.59558681551704	9.19598346198594	8.84424506600824	8.60133108490892	7.97456122210353
CCDC167	na	2.72146228897178	3.58832631710774	3.38254981386373	2.58606166408848	2.72458444919782	4.50254458266569	5.22331860640801	5.25363275288524	5.62996216466765	4.74764575083373
MT-CO3	na	16025.22914151	15766.5466176856	15250.8701310073	16628.2552784484	18149.4064925056	15965.5064046886	16811.8026937319	18352.2620629961	23901.144236988	19941.6699747637
ZFP2	na	1.42165940468675	1.4912524954214	1.57046955643673	1.29303083204424	0.949476398962876	2.50961501328907	2.79557897244373	2.45673474055784	2.11123581175037	3.04146055912786
SOWAHA	na	0.934233323079866	1.21164265252989	1.73154335709691	1.77791739406083	1.1971658943445	0.959558681551705	1.36100555237392	0.907102058052127	2.38491452808838	2.07709501598976
L3MBTL3	na	25.7523446448972	24.1396497696339	27.9463044145408	30.426631766541	28.4430103863227	16.2386853801058	14.1985984653063	15.1939594723731	16.6944016966187	17.6182166534845
MFAP3L	na	22.1372678729794	22.322185790839	18.9664400277359	14.7486329280046	14.0770196541887	11.0718309409812	10.6305568820557	11.6033471592501	8.87500980124693	9.94038329080812
NAGA	na	29.2455648964132	28.054187570115	27.4630830125603	40.4072135013825	33.7683345370275	27.5688590430432	30.6778008291851	30.0855515920622	34.9917787317885	32.7513374842671
SMG5	na	91.3923903012913	96.0459810332344	81.1409270825644	88.8958697030414	87.0215760440758	73.2217086230224	72.7218372173848	70.9429401234934	67.6377398949656	68.3957715979484
KIFBP	na	21.2436533900335	21.5765595431283	28.107378215201	25.254508438364	22.8699967402362	36.537042105238	37.1149892525753	39.26995992984	37.0639175840621	35.0138874123988
ARMCX6	na	22.0966490328455	23.8600399267424	25.0067075524926	23.3957766173004	28.0301945606866	28.3807933120485	30.7881526307289	31.7485720318244	31.3948584599175	32.7884284666954
PJA2	na	43.4621589432807	38.2599468356552	46.1879123393059	39.3566259503465	35.3370346744444	66.3940795427506	68.4549008910233	69.0153482501327	64.5099831368169	69.9165018775123
SGMS1	na	23.4776895973984	21.6697628240922	22.3489898415996	21.9007097177493	21.0948886900013	20.2983567251322	17.3988007100774	19.3137146526932	19.4311888599988	18.7680371087646
MIR429	na	0.44680724147298	1.07183773108413	0.64429520264071	0.727329843024884	1.15588431178089	1.62386853801058	1.06673408159037	1.36065308707819	1.95484797384294	1.22400242013682
SNORA31	na	1.42165940468675	1.16504101204797	1.69127490693186	1.53547411305253	1.60998171998053	0.959558681551705	1.1770858831342	1.13387757256516	1.05561790587519	1.03854750799488
SNORD18C	na	1.90908548629364	1.39804921445756	1.00671125412611	1.13140197803871	1.65126330254413	0.922652578415101	1.54492522161364	1.05828573439415	1.3292966222132	1.26109340256521
SNORD16	na	1.1373275237494	1.21164265252989	1.48993265610664	2.18198952907465	2.14664229330737	0.775028165868685	0.735678676958875	0.529142867197074	0.703745270583457	1.07563849042327
SNORD36A	na	4.34621589432807	4.66016404819187	3.70469741518408	4.08112856363963	4.66481882968717	3.28464317915776	3.78874518633821	3.66620415129401	3.596920271871	3.37527940098335
SNORD104	na	1.25918404415112	1.16504101204797	1.57046955643673	1.33343804554562	1.85767121536215	2.28817839446945	2.24381996472457	1.62522452067673	1.60297533855121	1.78036715656265
SNORD68	na	1.54351592508847	1.58445577638523	1.53020110627169	1.29303083204424	2.18792387587097	1.10718309409812	1.32422161852598	1.47404084433471	0.938327027444609	0.74181964856777
SNORA73B	na	0.568663761874701	0.652422966746861	0.926174353796021	1.13140197803871	1.2384474769081	0.959558681551705	0.88281441235065	1.09608165347965	0.781939189537174	1.26109340256521
SNORA63	na	1.17794636388331	0.652422966746861	0.926174353796021	0.848551483529032	0.866913233835669	1.25480750664454	1.36100555237392	1.20946941073617	1.44658750064377	0.927274560709713
SNORA63B	na	1.0967086836155	1.07183773108413	0.724832102970799	0.848551483529032	0.577942155890446	0.590497650185664	0.772462610806819	1.02048981530864	0.821036149014033	0.816001613424547
SNORD35B	na	2.2746550474988	1.63105741686715	2.25503320924248	2.50524723708571	1.98151596305296	1.21790140350793	2.09668422933279	1.54963268250572	1.48568446012063	2.5963687699872
SNORA33	na	0.893614482945959	1.35144757397564	1.65100645676682	1.373845259047	1.65126330254413	1.21790140350793	0.772462610806819	1.32285716799269	0.664648311106598	1.26109340256521
SNORD14B	na	1.25918404415112	1.16504101204797	1.12751660462124	1.373845259047	1.40357380716251	1.14408919723472	0.809246544654763	1.05828573439415	1.09471486535204	1.03854750799488
SNORD32A	na	0.893614482945959	1.63105741686715	1.12751660462124	1.13140197803871	1.56870013741693	1.55005633173737	1.36100555237392	1.66302043976223	0.977423986921468	1.78036715656265
SNORD48	na	0.568663761874701	1.2582442930118	0.845637453465932	1.13140197803871	0.61922373845405	0.516685443912456	0.698894743110931	0.64253062445359	0.547357432676022	0.890183578281324
AL162581.1	na	2.31527388763271	3.26211483373431	1.97315405808717	2.02036067506912	2.72458444919782	3.76442251993361	3.67839338479438	3.43942863678098	3.32324155553299	2.85600564698592
RNU6-8	na	0.609282602008609	0.978634450120292	1.04697970429115	0.484886562016589	0.660505321017653	1.03337088782491	1.25065375083009	1.24726532982167	1.1338118248289	1.37236634985037
SNORA62	na	0.974852163213774	0.932032809638373	1.12751660462124	0.848551483529032	1.07332114665369	0.627403753322268	0.551759007719156	0.755918381710106	0.31277567581487	0.445091789140662
AC105020.1	na	0.162475360535629	0.0466016404819187	0.362416051485399	0.121221640504147	0.0825631651272066	1.10718309409812	1.28743768467803	1.13387757256516	1.21200574378262	0.778910630996159
INF2	na	238.798161147241	263.206065441877	215.879161334803	273.718464258365	259.743717490192	196.229750377324	194.145602849447	188.185881126731	181.527182851055	189.868739050921
PDCD4-AS1	na	0.406188401339072	0.372813123855349	0.161073800660177	0.121221640504147	0.37153424307243	0.590497650185664	1.02995014774243	0.302367352684042	1.01652094639833	0.704728666139382
IQANK1	na	23.5589272776662	22.4153890718029	19.973151281862	17.7387667271069	19.1133727269483	19.855483487493	23.6152855303799	21.090122849712	19.7048675763368	19.5469477397607
AL139353.1	na	16.2881548936968	15.8445577638523	14.8187896607363	15.8396276925419	15.3567487136604	16.9399013397012	19.2747813363225	20.2208167107453	18.2191831162162	20.8822231071827
GP1BB	na	6.29592022075562	5.4989935768664	5.23489852145577	6.78841186823225	8.42144284297507	7.49193893673062	8.60744052041884	7.71036749344308	8.13216757118661	9.60656444895262
AC083799.1	na	1.1373275237494	0.932032809638373	1.24832195511638	1.05058755103594	0.866913233835669	1.58696243487397	1.72884489085336	1.4362449252492	1.56387837907435	1.40945733227876
EFCAB2	na	4.34621589432807	2.88930170987896	3.98657656633939	5.73782431719631	5.28404256814122	4.98232392344154	4.78191140023269	4.72448988568816	7.07654966531143	5.67492031154344
COX20	na	18.40033458066	17.2892086187918	25.1275129029877	21.5370447962368	22.0030835064006	33.9167087825391	35.1286568247863	36.8510211083677	40.7781287343636	39.0938954795215
CHML	na	14.0541186863319	12.023223244335	13.57046770562	12.7686794664369	12.1367852736994	24.5425585858417	24.2773963396429	25.3232657872885	22.3634608207632	23.6640467893119
TATDN3	na	3.61507677191774	3.26211483373431	3.06040221254337	2.9901337991023	3.50893451790628	4.68707509834871	3.71517731864232	5.55600010556928	5.55176824571394	5.37819245211633
MIR29B2CHG	na	2.31527388763271	1.95726890024058	1.57046955643673	2.38402559658156	2.72458444919782	6.12641312067627	6.36362055569427	6.4253062445359	4.88711993460734	5.155646557546
RAET1G	na	0.44680724147298	1.21164265252989	0.966442803961065	0.727329843024884	0.37153424307243	0.922652578415101	1.39778948622186	0.793714300795611	0.781939189537174	1.26109340256521
C1ORF53	na	4.67116661539933	4.52035912674611	4.91275092013541	7.47533449775575	6.85274270555815	6.71691077086193	7.28321890189287	8.08832668429813	8.75771892281635	9.01310873009841
SAMD5	na	55.4853356229173	45.6230060317984	54.5234815234701	47.2360325831161	39.7954455913136	24.9485257203443	23.3577979934443	24.1515922956379	20.486806765874	22.9222271407441
CENPW	na	3.33074489098039	3.68152959807157	4.59060331881506	4.97008726067004	5.77942155890446	3.13701876661134	4.08301665712176	3.32604087952447	3.90969594768587	4.22837199683629
MSTO2P	na	41.8374053379245	46.2288273580633	43.0067047762674	60.853263533082	57.0924286854634	32.7726195853044	32.6273493231261	31.78636795091	36.790238867724	36.9055275162466
FAM229B	na	0.406188401339072	0.466016404819187	0.161073800660177	0.242443281008295	0.206407912818017	0.922652578415101	1.39778948622186	0.982693896223138	1.75936317645864	2.37382287541686
FANK1	na	0.243713040803443	0.186406561927675	0.241610700990266	0.0808144270027649	0.165126330254413	1.29171360978114	1.32422161852598	1.77640819701875	0.977423986921468	1.11272947285166
EEF1AKMT2	na	8.4080999077188	7.96888052240809	8.81879058614472	8.40470040828755	7.5132480265758	10.9242065284348	9.96844607279276	11.0742042920531	9.89153074764525	11.0160217812314
H2AC18	na	10.8046114756193	11.7902150419254	11.1946291458823	8.5259220487917	7.92606385221183	18.2316149494824	16.7734738346624	18.1420411610425	16.1079473044658	16.9505789697735
ATP1A1-AS1	na	1.90908548629364	2.05047218120442	1.57046955643673	1.93954624806636	2.10536071074377	3.32154928229436	3.82552912018615	4.2709388566621	3.87059898820901	3.44946136584013
SNHG5	na	110.19891328329	107.416781310823	115.328841272687	107.887260048691	113.524352049909	93.5569714512912	93.541543775321	92.7133895167445	86.8734439575801	93.1725478601119
GDI1	na	129.289768146227	143.626255965273	138.322126316927	156.295101823347	157.324111149892	103.853774226404	98.2866712417057	98.7985324895108	103.17687605943	100.998745152502
PCMTD2	na	11.7388447986992	11.2309953561424	13.2885885544646	11.7584991289023	11.9303773608814	51.5947321849724	48.6651444808296	51.5914295517147	44.6878246820495	49.9615533310393
LIME1	na	47.6458994770732	61.5607670766146	51.5033477610918	59.5602327010377	51.8083861173221	29.1927275810538	28.6179005337002	29.6320005630362	32.0204098115473	33.3818841855497
EFCAB7	na	2.11217968696318	2.28348038361401	2.73825461122302	3.39420593411613	2.76586603176142	4.53945068580229	4.52442386329708	4.80008172385917	4.22247162350074	4.00582610226596
ARRDC1-AS1	na	2.68084344883788	3.16891155277047	2.81879151155311	4.32357184464792	4.49969249943276	2.87867604465511	3.93588092172998	4.19534701849109	4.22247162350074	3.63491627798207
LRRC73	na	5.64601877861311	8.29509200578152	6.28187822574692	8.64714368929585	6.93530587068535	5.09304223285135	5.48080614334362	4.87567356203018	5.90364088100566	5.97164817097055
LINC00963	na	82.4968643119656	76.1004789069732	61.691265652848	55.4386969238967	60.7664895336241	40.8919622753573	43.5153937421175	43.1251436765615	48.8321023865965	45.1768165977772
FOXO6	na	3.08703185017695	3.68152959807157	3.86577121584426	3.95990692313548	2.80714761432502	5.24066664539777	4.63477566484091	5.48040826739827	4.14427770454702	4.37673592654984
SYS1	na	23.8432591586035	24.1862514101158	21.9463053399492	24.7696218763474	24.2735705473987	19.7816712812198	21.1139780287197	17.4239186984179	23.4581756861152	21.5869517733221
ARMCX7P	na	12.1450332000383	13.0018576944553	13.9328837571054	13.5364165229631	15.191622383406	15.6112816267835	16.332066628487	17.57510237476	17.6327287240633	17.7665805831981
INPP5B	na	35.8258169981062	33.786189349391	32.4161023828607	30.6690750475493	34.6352477708632	30.2999106751519	28.5075487321564	29.4808168866941	31.003888865149	33.9011579395471
TRAF3IP1	na	6.82396514249642	6.89704279132396	6.52348892673719	6.18230366571152	6.43992687992211	7.41812673045741	7.13608316650109	6.72767359721994	5.82544696205195	6.52801290739638
CHIC1	na	11.4545129177618	8.10868544385385	10.5503339432416	8.64714368929585	7.59581119170301	14.0981313981827	13.4261358544995	14.135673737979	14.5049719659146	11.5723865176572
GIGYF2	na	80.8314918664754	75.6810641426359	77.9597195195259	72.2885049539732	70.1786903581256	80.3076804252504	74.59781784363	73.9288177312484	75.4180348308604	73.8852369973499
C2ORF72	na	12.0231766796365	12.3494347277084	10.7516761940668	14.4657824334949	15.1503408008424	9.30033799042421	9.45347099892155	9.86473488131688	8.87500980124693	8.7163808706713
RUFY2	na	21.2436533900335	18.5940545522855	22.711405893085	22.5876323472728	23.5305020612539	21.4793520255035	22.0335763749183	22.7531432894742	20.6822915632583	22.2545894570331
PHACTR4	na	41.7155488175227	39.7511993310766	40.3892555155395	34.8310180381917	36.0801031605893	42.6634552259142	44.9867510960352	44.2212253300412	57.5898213094129	47.8844583150496
ASAH2B	na	15.760109971956	11.0911904346966	14.4161051590859	12.0817568369134	13.4577959157347	8.2669671025993	7.6510582403723	7.97493892704162	7.46751926008001	8.53092595852936
AGAP6	na	37.8567590048015	43.3861272886663	36.0805313478798	40.892100063399	37.8964927933878	24.9485257203443	25.6384018920168	24.1515922956379	24.7092783893747	25.2589590337326
TIMM23B	na	18.9283795024008	16.03096432578	18.4832186257554	17.3346945920931	16.6777593556957	10.998018734708	11.0351801543831	10.8096328584545	12.0418635188725	10.6080209745191
ZDHHC18	na	74.9417600470588	81.0868544385385	69.5436134350316	70.3085514924055	73.3573722155231	49.0113049654101	48.6283605469817	47.5472662095657	51.8816652257915	47.7731853677644
AGAP9	na	11.6576071184314	11.5106051990339	9.58389113928056	13.5364165229631	11.6001247003725	13.5814459542703	13.4997037221954	13.984490061637	11.8463787214882	11.8691143770843
NPY4R	na	0.365569561205165	0.186406561927675	0.402684501650444	0.121221640504147	0.454097408199636	0.442873237639248	0.404623272327381	1.20946941073617	1.1338118248289	0.630546701282605
GPRIN2	na	1.25918404415112	1.2582442930118	1.36912730561151	1.6162885400553	1.36229222459891	5.499009367354	5.33367040795185	3.74179598946502	3.71421115030158	4.26546297926468
SYT15	na	1.29980288428503	0.838829528674536	1.53020110627169	0.888958697030414	0.990757981526479	1.69768074428379	1.02995014774243	1.36065308707819	0.977423986921468	0.704728666139382
BMS1P1	na	4.4680724147298	4.47375748626419	4.02684501650444	5.49538103618801	5.20147940301402	5.5359154704906	5.07618287101624	4.72448988568816	4.45705338036189	4.82182771569051
MACO1	na	13.4042172441894	14.3533052684309	15.8657693650275	13.0111227474451	15.398030296224	27.7164834555896	28.7282523352441	28.0067760423594	29.1663317697366	29.8211498724244
RPL12P1	na	0.771757962544237	0.69902460722878	0.966442803961065	0.888958697030414	0.61922373845405	0.848840372141893	0.514975073871213	1.17167349165066	1.1338118248289	0.853092595852936
RPL12P16	na	25.1024432027547	30.6172777966206	36.6040212000253	30.9115183285576	26.956873414033	23.8413426262462	30.5306650937933	29.4430209676086	31.9813128520704	22.3658624043183
DAXX	na	49.0675588817599	52.2404389802308	53.1946226680236	55.6003257779023	51.6019782045041	45.1730702392033	45.8695655083859	39.421143606182	47.4637088049065	43.8044502479268
BMPR2	na	23.3964519171306	20.64452673349	23.7583855973762	16.162885400553	14.572398644952	62.1129715789046	64.9236432416207	70.4137972562964	76.5909436151662	70.9921403679356
PFDN6	na	15.3539215706169	15.3785413590332	19.5301983300465	15.7184060520378	16.4300698603141	16.3863097926522	13.5364876560433	12.8128165699863	12.4328331136411	12.3512971486534
RING1	na	44.2745357459589	47.6734782130028	42.6040202746169	56.1256195534202	52.1799203603946	60.3783847314842	56.3897705888978	55.2198377839232	57.7853061067972	61.3113939541262
HSD17B8	na	6.45839558129125	6.29122146505902	7.32885793003808	8.84917975680276	8.09119018246625	5.499009367354	6.54754022493399	5.44261234831276	4.80892601565362	6.63928585468154
RXRB	na	20.4312765873553	17.8950299450568	19.6107352303766	20.1227923236885	21.0536071074377	41.9253331631822	39.9473521588669	39.3833476870965	42.9675584650677	41.3564454076532
OXLD1	na	12.5918404415112	17.2426069783099	13.4496623551248	15.5163699845309	14.4072723146976	18.3792393620288	17.3988007100774	17.6884901320165	18.258280075693	19.0276739857633
COL11A2	na	2.92455648964132	2.42328530505977	2.45637546006771	1.85873182106359	1.56870013741693	9.04199526846799	7.46713857113258	8.05053076521263	4.9262168940842	5.823284241257
HNRNPCP2	na	26.1179142061024	21.9959743074656	24.8053653016673	24.405956954835	28.7319814642679	21.0364787878643	19.5322688732581	20.9767350924554	21.7770064286103	20.2516764059001
BRD2	na	429.341140215399	462.008663737742	436.791878940236	447.509889527811	462.106035216975	390.946350526046	398.222867837839	380.604905191038	416.460812347499	399.136061911889
HLA-DMA	na	0.771757962544237	0.652422966746861	0.885905903630976	1.05058755103594	0.949476398962876	1.55005633173737	1.54492522161364	2.49453065964335	1.56387837907435	1.96582206870459
PSMB8-AS1	na	0.771757962544237	0.978634450120292	1.16778505478629	1.17180919154009	1.2797290594717	1.88221125996681	1.47135735391775	1.81420411610425	2.18942973070409	1.70618519170587
PSMB8	na	19.5376621044094	18.5008512713217	21.1812047868133	26.1838743488958	25.2230469463616	24.4318402764319	23.9831248688593	23.0177147230727	25.3739267004813	28.8196933468579
TAP2	na	62.0249688844764	53.9180980375799	54.5234815234701	71.7632111784552	68.4861454730179	35.4667651142765	36.7103659802479	36.3974700793416	43.3194311003594	40.5033528118002
NBDY	na	15.313302730483	15.7513544828885	16.348990767008	16.7689936030737	16.1410987823689	23.398469388607	25.0130750166018	26.4949392789392	33.2715125148068	25.7411418053016
TNRC6C-AS1	na	10.7639926354854	9.92614942264868	7.73154243168852	7.23289121674746	7.43068486144859	14.5779107389586	13.7939751929789	13.0773880035848	16.8507895345261	14.0945733227876
NOTCH4	na	2.19341736723099	2.51648858602361	2.33557010957257	2.22239674257604	2.06407912818017	1.66077464114718	1.43457342006981	1.85200003518976	2.85407804181069	3.59782529555369
PBX2	na	35.7851981579723	34.1590024732464	34.1879141901227	31.1135543960645	27.4935339873598	58.1640185432879	60.6199229814113	59.3017970451578	62.3987473250665	55.9702924844383
AGER	na	1.58413476522238	1.81746397879483	1.32885885544646	1.09099476453733	0.743068486144859	3.10011266347474	2.79557897244373	3.81738782763603	3.1277567581487	3.2269154712698
RNF5	na	10.4796607545481	8.01548216289001	10.872481544562	13.2535660284534	14.3659907321339	18.3054271557556	19.605836740954	20.9011432542844	30.5738223109035	23.293136965028
AGPAT1	na	26.1179142061024	28.2405941320427	29.5167739709775	33.174322284635	29.5163315329764	41.6300843380893	44.5453438898599	42.1424497803384	54.8139371865559	46.2153641057721
PJVK	na	0.243713040803443	0.326211483373431	0.322147601320355	0.202036067506912	0.412815825636033	1.21790140350793	1.36100555237392	1.36065308707819	1.21200574378262	0.816001613424547
PRRT1	na	2.31527388763271	1.95726890024058	1.53020110627169	2.0607678885705	1.52741855485332	6.08950701753966	7.13608316650109	7.8615511697851	8.05397365223289	7.38110550324931
FKBPL	na	2.07156084682927	2.2368787431321	2.5369123603978	3.39420593411613	3.13740027483385	2.98939435406493	3.16341831092316	2.79689801232739	3.44053243396357	3.33818841855497
MRPL38	na	82.781196192903	97.9100466525111	87.5838791089715	111.160244342303	112.987691476582	66.8369527803899	72.7586211512328	71.7744503433746	82.9246510504173	78.4845188184701
ERICH2	na	8.12376802678145	8.71450677011879	11.1543606957173	6.42474694671981	6.15095580197689	6.16331922381287	5.59115794488745	7.74816341252859	6.09912567838996	6.86183174925187
SP5	na	14.2572128870014	19.479485721442	17.9597287736098	21.7390808637438	18.8656832315667	13.3231032323141	12.5065375083009	12.8506124890718	17.3590500077253	15.7265765496367
STK19	na	8.85490714919178	8.90091333204646	8.17449538350401	8.64714368929585	8.00862701733904	6.4585680489057	8.27638511578735	5.25363275288524	7.15474358426514	6.63928585468154
DXO	na	45.4931009499761	54.5705210043268	43.9328791300634	46.0238161780746	50.6937833881049	33.36311723549	35.9011194355931	34.8100414777504	36.7120449487703	33.3077022206929
SKIV2L	na	56.2977124255954	61.4209621551688	55.1275082759457	61.8634438706165	61.3031501069509	41.9253331631822	42.4118757266792	41.1219599650298	44.0231763709429	45.7702723166314
C9ORF129	na	15.313302730483	18.314444709394	13.610736155785	17.6983595136055	15.604438209042	12.5480750664454	12.1019142359735	11.6789389974211	10.8689547345667	11.6094775000856
NELFE	na	46.7116661539933	52.3802439016766	53.1543542178586	55.2366608563898	53.7486204978115	50.0815819563717	47.8558979361748	46.9047355851121	49.6531385356106	51.1484647687478
ZBTB12	na	5.68663761874701	6.94364443180588	7.08724722904781	6.78841186823225	8.29759809528426	16.312497586379	17.1780971069897	14.8160002815181	14.9741354796369	16.9134879873452
SDHD	na	62.1062065647442	60.3025227836028	66.8858957241387	73.7027574265216	79.6321727651908	47.1659998085799	47.3041389284557	52.0827764998263	52.9763800911435	49.2939156473283
EHMT2	na	154.351592508847	171.540638613943	162.161048814634	197.793310089267	183.53791607778	158.216464146621	160.414735510883	155.530207036854	168.195119669446	178.630171375119
NEU1	na	45.8586705111813	44.5977699411962	47.8791872462378	39.3162187368451	39.7954455913136	26.1295210207156	26.7787038413031	27.3264494988203	27.406968593278	27.0022352078668
SNHG32	na	130.711427550913	141.342775581659	138.080515615937	151.244200135675	152.535447572514	118.911464306138	111.492103493118	110.250695972419	119.793083837095	131.932624497778
HSPA1B	na	181.281883517628	196.938532676588	206.939565398163	168.578894727768	180.689486880892	253.618740754743	234.313658611402	238.303269834111	220.037687935761	226.922630496881
HSPA1A	na	157.113673637953	176.107599381171	180.805341241049	145.708411885985	157.282829567329	223.577172801547	208.04992984397	211.203595849804	191.105937922885	199.512394482302
LSM2	na	17.9129084990531	20.2251119691527	21.5033523881337	24.0826992468239	27.1219997442874	20.7781360659081	21.8128727718307	20.6743677397714	23.7709513619301	25.4444139458745
VARS1	na	282.382176610923	299.2291335344	253.046940837139	300.306410742274	289.796709596495	155.042539276873	158.833026355421	154.358533545204	168.312410547877	178.741444322404
VWA7	na	1.29980288428503	1.35144757397564	0.805369003300887	0.808144270027649	0.949476398962876	0.885746475278496	0.809246544654763	0.907102058052127	1.40749054116691	1.44654831470715
MBD5	na	8.4080999077188	6.9902460722878	7.69127398152347	4.36397905814931	6.48120846248572	13.138572716631	14.9342771422652	13.6065308707819	14.8568446012063	13.9091184106457
MSH5	na	13.0386476829842	12.2562314467446	10.6711392937368	14.3445607929908	14.0357380716251	18.637582083985	20.0840278809773	15.3073472296296	17.8673104809244	17.7294896007697
MPIG6B	na	0.406188401339072	0.512618045301105	0.241610700990266	0.32325770801106	0.165126330254413	5.16685443912456	5.70150974643128	6.50089808270691	6.0600287189131	4.1912810144079
LY6G6C	na	0.44680724147298	0.559219685783024	0.563758302310621	0.444479348515207	0.288971077945223	8.00862438064307	8.12924938039557	9.44897977137632	7.31113142217258	5.823284241257
AL662899.1	na	30.4641301004304	35.8832631710774	31.1275119775793	27.9617917429567	27.0807181617238	64.2904316639642	67.7927900817604	63.9128991735895	67.4813520570581	65.4284930036773
ABHD16A	na	31.1546503827069	36.3492795758966	31.5704649293948	28.5678999454774	27.6999419001778	65.1023659329695	68.3445490894795	65.0845726652401	67.7550307733961	65.873584792818
LY6G5C	na	0.44680724147298	0.419414764337268	0.322147601320355	0.767737056526267	0.49537899076324	2.21436618819624	2.86914684013961	1.88979595427526	2.2676236496578	2.04000403356137
CSNK2B	na	158.657189563042	182.818235610567	151.932862472712	200.096521258846	195.757264516607	126.883182583645	125.690701958424	141.923676166072	140.436278440876	142.355190560155
GPANK1	na	3.00579416990914	2.93590335036088	3.94630811617435	3.87909249613272	4.58225566455997	9.41105629983403	11.5133712944064	12.0946941073617	11.8072817620113	10.6451119569475
C6ORF47	na	14.9883520094118	14.8193216732501	16.1879169663478	14.5870040739991	14.2008644018795	13.4707276448605	15.5596040176802	14.8160002815181	15.9124625070815	16.6167601279181
APOM	na	1.01547100334768	0.69902460722878	0.604026752475666	0.767737056526267	0.454097408199636	1.69768074428379	1.58170915546158	1.58742860159122	1.83755709541236	1.74327617413426
BAG6	na	227.059316348541	255.563396402842	224.053656718307	269.718150121728	256.317346137413	255.16879708648	258.112863811021	254.253147688194	265.077385253102	260.341605664859
PRRC2A	na	668.667346284381	767.156205613345	629.073728478323	699.691308989939	674.499777506714	610.53766418884	616.27802768845	579.978378367079	617.301893180122	620.309590132369
NFKBIL1	na	23.9244968388714	27.6347728057778	22.8322112435802	23.1129261227908	24.1497257997079	22.7341595321481	21.2243298302635	20.1452248725743	22.676236496578	24.0720475960241
ZNF814	na	1.62475360535629	1.30484593349372	1.53020110627169	1.41425247254839	1.48613697228972	1.43933802232756	1.02995014774243	0.793714300795611	1.1338118248289	1.33527536742199
MICB	na	3.20888837057867	3.02910663132471	3.26174446336859	3.2325770801106	3.30252660508826	1.14408919723472	1.65527702315747	2.30555106421582	1.68116925750492	1.66909420927748
MICA	na	33.9167315118125	37.4211173069807	39.6241549624037	34.7502036111889	35.2544715093172	19.5602346624001	18.2080472547322	18.9735513809237	17.4763408861558	19.5840387221891
ZNF805	na	2.19341736723099	2.19027710265018	2.41610700990266	2.22239674257604	3.21996343996106	3.87514082934342	3.60482551709849	4.15755109940558	4.30066554245446	3.18982448884141
HLA-C	na	329.581268846523	348.626872445234	374.134170483427	379.060069856469	383.051804607675	431.100190738672	420.992122889716	423.767844786685	490.862326231961	455.403082255754
POU5F1	na	0.609282602008609	0.652422966746861	0.563758302310621	0.32325770801106	0.454097408199636	1.25480750664454	1.02995014774243	1.32285716799269	1.17290878430576	0.890183578281324
CCHCR1	na	9.62666511173602	11.0445887942147	9.42281733862038	12.2837929044203	13.1275432552258	12.1790140350793	10.7776926174475	11.9435104310197	13.4102571005625	12.4996610783669
PSORS1C1	na	1.74661012575801	1.58445577638523	1.28859040528142	1.41425247254839	1.15588431178089	14.541004635822	14.1985984653063	13.3041635180979	12.6283179110254	11.3869316055153
C6ORF15	na	6.37715790102344	6.75723786987821	6.04026752475666	16.4457358950627	14.2834275670067	19.5971407655367	16.0010112238555	20.6365718206859	25.6085084573425	25.6669598404448
AL450124.1	na	0.771757962544237	1.11843937156605	1.40939575577655	1.05058755103594	1.40357380716251	0.959558681551705	0.625326875415044	1.05828573439415	0.821036149014033	1.07563849042327
DHX16	na	58.2067979118891	64.7762802698669	56.9395885333727	58.7520884310101	56.3493601993185	45.8742861987988	46.1638369791694	44.5235926827252	47.7764844807213	44.397905966781
C6ORF136	na	49.3112719225634	52.6598537445681	48.120797947228	62.752402567647	65.7615610238201	26.7938308771745	27.9557897244373	25.9657964117421	31.551246297825	25.3331409985894
MRPS18B	na	63.1216775680918	71.6733230611909	72.8053578984002	67.7628970418184	77.2791225590654	75.7682297394481	72.1332942758177	75.8564096046091	72.9940233432952	74.5899656634893
PPP1R10	na	53.3325370958202	52.9860652279415	45.8254962878205	25.0524723708571	24.7276679555984	80.4922109409334	87.9871697642815	88.3290629028259	78.03753111581	74.1448738743486
ABCF1	na	82.4156266316978	89.1489382419104	88.3892481122724	88.6130192085317	90.5717921445456	61.6700983412653	62.0544964014811	59.5663684787563	61.9686807708211	63.203034057974
```
