## Supplemental File S1 for "KRAS G12 mutant alleles differentially control glutamine metabolism via FOXO1": sw_gsea_G12V_LN_iFOXO1___G12V_LN_DMSO.gct (part 3 of 3)

```
PRR3	na	39.6846068108274	41.7550698717991	40.87247691752	50.3069808092212	52.7991440988486	30.1522862626055	37.1149892525753	35.3391843449474	38.1195354899372	32.6029735545535
DDR1	na	380.679769734979	428.968100636061	373.328801480126	371.584735358713	347.714769933231	491.884542604658	473.813851895364	488.436662341985	463.729036355021	435.411042726853
LRCOL1	na	1.94970432642755	2.19027710265018	1.97315405808717	1.65669575355668	1.69254488510774	1.18099530037133	1.25065375083009	1.51183676342021	1.17290878430576	0.853092595852936
LINC01123	na	32.820022828197	29.1726269416811	33.1409344858315	35.3159046002083	29.8878657760488	29.9677557469225	28.0293575921331	27.7800005278464	28.8926530533986	26.1491426120139
GNL1	na	84.2028555975897	82.3450987315503	85.0469667485737	88.006911006011	83.9667389343691	70.1954081658209	66.8364078017138	69.7712666318428	70.1790422609614	72.7725075244983
HLA-E	na	159.997611287461	174.476541964303	158.496619849615	146.758999437021	147.168841839246	222.765238532542	213.162896648834	228.098371681024	223.126347734433	231.299366423431
TRIM39	na	16.7755809753037	17.755225023611	14.3758367089208	11.1119837128802	11.9303773608814	10.2229905688393	10.0787978743366	10.998612453882	8.40584628752462	10.0887472205217
TRIM15	na	14.1353563665997	16.1707692472258	15.1409372620567	10.667504364365	8.66913233835669	7.23359621477439	6.2164848203025	6.68987767813444	7.58481013851059	6.7876497843951
ZNF616	na	6.62087094182688	5.31258701493873	6.28187822574692	6.38433973321843	6.48120846248572	7.82409386496005	6.36362055569427	8.91983690417925	7.70210101694116	6.82474076682348
RNF39	na	0.609282602008609	0.605821326264943	0.684563652805754	0.484886562016589	0.412815825636033	2.91558214779172	3.08985044322728	2.64571433598537	1.7984601359355	1.9287310862762
PPP1R11	na	33.5917807907413	35.4638484067401	37.3691217531612	35.7199767352221	36.4103558210981	49.1958354810932	53.7045434179979	52.2717560952538	60.0138327969781	54.4495622048743
HLA-J	na	11.373275237494	11.464003558552	14.2550313584257	12.5666433989299	10.2791140583372	16.9029952365646	13.6100555237392	17.3105309411614	15.1305233175443	18.2116723723388
ZNRD1ASP	na	3.81817097258728	3.86793615999925	4.59060331881506	4.40438627165069	4.74738199481438	6.31094363635929	6.69467596032576	6.08514297276635	6.56828919211226	6.04583013582733
DISP3	na	0.365569561205165	0.466016404819187	0.402684501650444	0.444479348515207	0.330252660508826	2.95248825092832	3.08985044322728	2.75910209324189	4.22247162350074	3.44946136584013
RACK1	na	2402.76686928115	2636.48781026455	2422.71103572973	2476.27526500522	2542.82164117027	2176.83268130631	2239.55302839821	2282.94910460269	2071.55239788136	2207.46981922554
HLA-G	na	24.4119229204782	30.7104810775844	27.3825461122302	28.0426061699594	24.7276679555984	30.0784740563323	27.5143825182619	31.3328169218839	31.5121493383481	30.3033326439934
TBC1D8	na	21.8529359920421	21.1105431383092	19.2483191788912	21.132972661223	22.1269282540914	16.8291830302914	17.4723685777733	16.6680003167078	17.2026621698178	16.7651240576316
HLA-F	na	37.4505706034625	40.3570206573416	38.8993228594329	50.8726817982405	38.3505902015875	46.0957228176184	45.4649422360585	47.9252254004207	45.938927385309	54.5237441697311
LINC02210	na	13.8916433257963	12.1164265252989	13.610736155785	13.4556020959604	12.0955036911358	14.8362534609148	14.2353823991542	16.5168166403658	17.0462743319104	13.1302077796495
RPS26P8	na	45.2087690690388	53.312276711315	53.9999916713245	60.2875625440626	56.3493601993185	50.5613612971475	42.3015239251353	47.3960825332236	46.1735091421701	45.2139075802056
AKT1S1	na	79.5316889821904	91.3392153445606	85.2080405492339	78.5112158331861	83.5126415261695	74.4765161296669	78.0187236914887	75.5918381710106	77.2946888857497	78.4474278360417
FAM153CP	na	3.61507677191774	3.30871647421623	3.86577121584426	3.63664921512442	3.96303192610592	3.98585913875323	3.20020224477111	4.45991845208962	3.90969594768587	4.00582610226596
GABBR1	na	12.0637955197704	12.6290445706	11.5973136475328	12.2029784774175	13.3752327506075	29.5248825092832	26.2269448335839	25.0208984346045	31.3166645409638	26.0378696647287
MIR1915HG	na	2.03094200669536	1.72426069783099	2.41610700990266	1.81832460756221	1.2797290594717	7.23359621477439	7.79819397576408	7.97493892704162	11.3772152077659	10.0887472205217
STARD7-AS1	na	8.65181294852224	8.2484903652996	8.13422693333896	8.12184991377787	8.58656917322949	6.05260091440306	5.84864548182306	7.21902054533151	5.27808952937592	7.26983255596415
TRIM27	na	75.2260919279962	73.5839903209496	71.1946198917985	62.752402567647	66.1330952668925	77.2444738649122	69.2641474356781	71.3208993143485	68.1069034086879	66.3928585468154
AC083899.1	na	49.7580791640364	48.2326978987858	43.4093892779178	52.6910064058027	49.9919964845236	36.9430092397406	37.0414213848794	38.3250619527024	36.7511419082472	31.8611539059857
CBWD4P	na	9.01738250972741	8.57470184867304	8.33556918416419	5.9802675982046	7.5545296091394	6.49547415204231	7.32000283574081	6.57648992087792	6.84196790845027	6.93601371410865
ZNF204P	na	5.68663761874701	6.47762802698669	7.93288468251374	6.42474694671981	5.53173206352284	11.4408919723472	10.9616122866872	11.8679185928487	11.2599243293353	11.7578414297992
AL163540.1	na	1.62475360535629	0.838829528674536	1.48993265610664	1.373845259047	1.07332114665369	0.922652578415101	1.14030194928626	1.13387757256516	1.17290878430576	1.18691143770843
AL590399.1	na	5.11797385687231	7.08344935325164	5.75838837360135	5.37415939568387	6.2335189671041	8.67293423710194	9.19598346198594	9.71355120497486	10.2825003424138	10.0887472205217
AL391987.2	na	1.90908548629364	1.53785413590332	2.01342250825222	1.89913903456498	2.02279754561656	1.14408919723472	0.846030478502707	1.4362449252492	1.36839358169005	1.11272947285166
MRPL53	na	10.8046114756193	13.0950609754191	12.5637564514938	11.3140197803871	11.2285904573001	12.6587933758552	12.3226178390612	13.8711023043804	14.3094871685303	14.1687552876444
FGF7P3	na	2.15279852709708	2.37668366457785	2.1744963089124	2.14158231557327	1.73382646767134	2.54652111642568	2.61165930320401	2.38114290238683	3.04956283919498	2.52218680513042
MROH6	na	11.3326563973601	13.5610773802383	11.0335553452222	10.2230250158498	11.971658943445	6.82762908027174	6.58432415878193	6.04734705368085	7.15474358426514	6.34255799525443
ATXN2	na	82.4156266316978	86.0732299701038	81.6241484845449	72.8542059429926	72.531740564251	80.713647559753	74.4874660420861	70.5649809326384	72.1338902348043	65.3914020212489
DCTN1	na	154.879637430588	157.513544828885	163.771786821235	161.871297286538	154.88849777864	177.333825571382	172.99484088688	174.31477882235	185.515072717695	186.308004737795
TCTN1	na	10.4796607545481	12.8154511325276	12.5234880013288	12.5262361854286	10.6506483014097	21.1841032004107	19.5690528071061	19.7672656817193	20.2913219684897	20.140403458615
FAM216A	na	26.280389566638	27.4483662438501	25.369123603978	25.3757300788682	24.8927942858528	15.5374694205103	14.8974932084172	14.8537962006036	12.8238027084097	13.9091184106457
ZBTB48	na	12.0231766796365	12.4892396491542	12.6040249016589	12.6878650394341	10.5680851362824	14.3195680170024	13.9043269945227	14.2490614952355	13.8794206142848	14.2429372525012
FAM201A	na	4.34621589432807	4.14754600289076	4.51006641848497	5.73782431719631	5.36660573326843	4.79779340775852	4.59799173099297	4.87567356203018	6.76377398949656	6.63928585468154
IGFL2	na	3.57445793178384	5.26598537445681	4.2684557174947	5.05090168767281	3.88046876097871	0.73812206273208	0.551759007719156	0.566938786282579	0.89923006796775	1.44654831470715
MZT1	na	16.9786751759732	10.6251740298775	17.6375811722894	20.284421177694	18.4115858233671	13.5076337479971	12.5065375083009	10.0537144767444	14.0749054116691	13.2414807269347
UQCC3	na	5.6053999384792	6.66403458891437	6.72483117756241	7.31370564375022	8.04990859990264	8.89437085592157	8.05568151269968	7.8615511697851	7.15474358426514	9.71783739623779
FBXO48	na	0.771757962544237	0.372813123855349	0.281879151155311	0.565700989019354	0.37153424307243	0.996464784688309	1.21386981698214	0.831510219881117	1.44658750064377	1.81745813899104
ATP6V0E2-AS1	na	2.76208112910569	2.14367546216826	2.29530165940753	3.19216986660921	3.42637135277907	3.6537042105238	3.93588092172998	3.590612313123	3.04956283919498	3.18982448884141
ZNF783	na	47.0772357151985	46.415233919991	42.0805304224714	46.5087027400912	45.0382065768912	40.5229012439912	38.6599144741889	35.3391843449474	35.6564270428951	34.9026144651136
ZNF425	na	2.35589272776662	2.84270006939704	3.58389206468895	2.74769051809401	1.89895279792575	4.20729575757286	5.0393989371683	5.48040826739827	4.53524729931561	4.22837199683629
C12ORF73	na	12.4699839211095	12.023223244335	12.9261725029792	12.3242001179216	13.4165143331711	6.16331922381287	6.32683662184633	6.65208175904893	6.33370743525111	5.37819245211633
PCDHGA1	na	0.487426081606887	0.745626247710699	0.64429520264071	0.686922629523502	0.61922373845405	2.80486383838191	3.27377011246699	3.17485720318244	3.24504763657927	3.15273350641302
ARHGEF34P	na	49.3518907626973	55.0365374091459	50.859052558451	52.0040837762792	52.3037651080854	100.126257809607	104.981347202032	107.907348989118	112.051885860677	98.4394673649431
PCDHA9	na	3.33074489098039	3.30871647421623	3.18120756303851	1.69710296705806	2.39433178868899	10.2598966719759	10.1155818081845	10.6584491821125	10.517082099275	9.49529150166746
PCDHA8	na	3.3713637311143	3.26211483373431	3.10067066270842	1.57588132655392	2.39433178868899	10.2229905688393	10.0787978743366	10.545061424856	10.243403382937	9.53238248409585
PCDHA7	na	3.33074489098039	3.26211483373431	3.14093911287346	1.73751018055945	2.39433178868899	10.1860844657027	10.0420139404886	10.620653263027	10.5561790587518	9.82911034352295
PCDHA5	na	3.33074489098039	3.35531811469814	3.22147601320355	1.73751018055945	2.43561337125259	10.2968027751125	10.2259336097284	10.393877748514	10.4779851397981	9.75492837866618
PCDHA4	na	4.58992893513152	4.38055420530035	4.34899261782479	2.42443281008295	3.30252660508826	12.584981169582	12.8743768467803	13.8711023043804	13.292966222132	12.3883881310818
PCDHA2	na	3.33074489098039	3.26211483373431	3.10067066270842	1.53547411305253	2.39433178868899	10.0015539500197	10.0052300066407	10.3182859103429	10.1652094639833	9.45820051923907
PCDHA1	na	3.33074489098039	3.26211483373431	3.10067066270842	1.53547411305253	2.39433178868899	10.0015539500197	10.0052300066407	10.3182859103429	10.1652094639833	9.45820051923907
TRIM13	na	12.8355534823147	12.3028330872265	14.4161051590859	13.4556020959604	10.9809009619185	18.3054271557556	18.7230223286034	16.3278370449383	19.2357040626145	19.1018559506201
SPIRE2	na	8.77366946892396	10.3455641869859	9.18120663763012	7.75818499226543	8.50400600810228	12.1421079319427	12.3594017729091	14.3246533334065	11.1035364914279	11.646568482514
SLC35B4	na	27.8645243318604	20.8309332954176	26.8590562600846	27.7597556754497	24.0258810520171	23.6937182136998	22.5117675149416	26.9484903079653	24.5919875109441	24.62841233245
SYCE1L	na	1.34042172441894	1.63105741686715	1.812080257427	1.45465968604977	0.990757981526479	1.36552581605435	1.80241275854924	1.66302043976223	1.48568446012063	1.74327617413426
TMEM231	na	26.1585330462363	28.1939924915608	27.7852306138806	33.7804304871557	31.7455369914109	26.5723942583549	28.9121720044838	25.8524086544856	26.8596111606019	26.8909622605817
FAM71F2	na	0.893614482945959	2.28348038361401	1.00671125412611	0.929365910531796	0.784350068708463	3.21083097288455	2.83236290629167	3.28824496043896	3.36233851500985	2.70764171727236
CCNI2	na	2.55898692843616	2.37668366457785	1.93288560792213	4.52560791215484	2.80714761432502	4.90851171716834	5.51759007719156	4.80008172385917	4.0660837855933	4.56219083869179
TRIQK	na	1.54351592508847	1.21164265252989	2.21476475907744	1.21221640504147	1.1971658943445	4.02276524188984	4.78191140023269	4.53551029026064	5.31718648885278	4.82182771569051
SDHAF1	na	15.7194911318221	17.8950299450568	17.5570442719593	20.1227923236885	18.2051779105491	11.8837652099865	11.5869391621023	12.6616328936443	11.8072817620113	13.7978454633605
ARID3C	na	0.852995642812052	0.978634450120292	0.64429520264071	0.888958697030414	0.24768949538162	0.811934269005289	0.846030478502707	1.32285716799269	1.17290878430576	0.778910630996159
PSENEN	na	7.75819846557628	8.52810020819112	8.05369003300887	8.44510762178893	8.33887967784787	10.998018734708	13.3893519206515	12.6994288127298	13.1365783842245	13.5382085863618
ZBTB10	na	1.74661012575801	1.30484593349372	1.4496642059416	1.21221640504147	1.1971658943445	3.35845538543097	2.46452356781223	4.04416334214907	2.61949628494953	2.70764171727236
C4ORF46	na	28.5144257740029	23.487226802887	28.3489889161912	32.8106573631226	35.9562584128985	13.1016666134944	14.0882466637625	13.0395920844993	17.9064074404013	14.7251200240702
SCGB2B2	na	0.649901442142516	0.885431169156455	0.402684501650444	0.525293775517972	0.701786903581256	1.03337088782491	1.06673408159037	1.24726532982167	1.25110270325948	1.48363929713554
LGR4	na	10.8046114756193	7.7358723199985	10.3087232422514	8.16225712727926	8.87554025117471	10.3337088782491	10.8144765512955	11.3009798065661	9.73514290973782	11.1643857109449
PSMB10	na	6.94582166289814	7.31645755566123	9.6241595894456	9.37447353232073	10.1139877280828	7.71337555555024	6.29005268799838	6.34971440636489	8.05397365223289	6.93601371410865
AC105052.1	na	140.987994104792	159.843626852981	131.39595288854	152.739267035226	145.187325876193	149.395905496973	160.892926650906	153.37583964898	152.790917635564	161.12322766892
E2F4	na	164.912490943663	180.161942103098	172.630845857545	198.843897640303	203.229230960619	110.238530069036	116.27401489335	106.282124468441	114.63228518615	116.391502860283
PDE7A	na	15.7194911318221	13.2814675373468	14.536910509581	15.637591625035	17.5033910069678	11.4408919723472	11.108748022079	11.3387757256516	12.0418635188725	11.4982045528004
TMEM170B	na	12.1856520401722	9.92614942264868	11.1543606957173	10.142210588847	8.42144284297507	13.5076337479971	13.3157840529556	11.3765716447371	10.7516638561361	10.3854750799488
MUC12	na	0.771757962544237	0	0.845637453465932	0.32325770801106	0.0412815825636033	0.442873237639248	0.404623272327381	0.869306138966622	1.05561790587519	1.40945733227876
SNX2	na	25.5086316040937	22.9746087575859	27.3825461122302	24.4463641683364	26.5440575883969	35.5774834236863	38.4392108711012	38.967592577156	34.1707425827745	38.5375307430957
SAP25	na	0.609282602008609	0.838829528674536	0.684563652805754	0.484886562016589	0.330252660508826	1.03337088782491	1.25065375083009	1.05828573439415	1.48568446012063	1.11272947285166
NT5M	na	10.5608984348159	10.1591576250583	9.42281733862038	12.5262361854286	12.178066856263	10.4075210845223	11.4765873605585	12.3592655409602	12.5892209515485	11.7949324122275
SARNP	na	32.2107402261884	32.108530292042	33.6644243379771	29.6993019235161	31.951944904229	23.767530419973	25.7855376274086	27.5154290942479	27.0550959579862	28.6342384347159
ADGRG1	na	52.3576849326064	56.2015784211939	46.8322075419466	41.5790226929225	46.0289645584177	44.9516336203837	48.7387123485255	45.9976335270599	48.2847449539205	46.6975468773411
IPO7	na	326.047429754873	291.539862854883	321.342232317054	320.752460773974	345.196593396851	218.779379393789	212.978976979594	214.869800001098	220.858724084775	224.919717445748
PRR13	na	42.2842125793974	44.8307781436058	44.6979796831993	45.4581151890553	40.1256982518224	55.2484363954962	56.7576099273772	58.6592664207042	60.5611902296541	57.7506596410009
TECPR1	na	12.1450332000383	13.6076790207202	12.4026826508337	10.6270971508636	9.04066658142912	20.7412299627715	22.1071442426142	21.8838371505076	18.6101527109847	23.0335000880293
SAMD9	na	0	0	0.0805369003300887	0.0404072135013825	0.0412815825636033	1.99292956937662	2.57487536935606	2.91028576958391	3.44053243396357	2.74473269970075
KRT6A	na	6.13344486021999	7.40966083662507	5.31543542178586	3.43461314761751	3.7566240132879	3.54298590111399	3.93588092172998	3.13706128409694	2.18942973070409	2.96727859427108
CNEP1R1	na	8.12376802678145	7.22325427469739	6.24160977558188	6.74800465473087	7.18299536606697	6.75381687399854	7.17286710034903	6.19853073002287	7.74119797641802	8.41965301124419
KRT81	na	1.38104056455285	2.09707382168634	2.25503320924248	2.02036067506912	1.65126330254413	2.7310516321087	2.09668422933279	2.07877554970279	2.97136892024126	3.48655234826852
ATP6AP1L	na	1.58413476522238	1.35144757397564	1.812080257427	1.45465968604977	0.866913233835669	4.5763567889389	4.4508559956012	4.53551029026064	4.02698682611645	4.30255396169307
CCDC85C	na	149.436712852645	161.52128591033	143.073803436403	171.85187902138	154.021584544804	136.220426677205	133.525679868036	128.31714529529	135.861934182084	135.419176846046
AC004980.1	na	9.66728395186992	10.3455641869859	8.57717988515445	7.75818499226543	7.43068486144859	6.49547415204231	6.17970088645455	5.82057153916782	5.19989561042221	5.63782932911505
RGL3	na	10.4390419144142	13.7940855826479	12.8053671524841	12.4858289719272	12.7147274295898	24.6163707921149	24.3509642073388	24.831918839177	26.0776719710648	22.7738632110305
NAP1L4	na	98.5819250049929	97.8634450120292	95.6778375921454	107.84685283519	108.281591064331	79.7909949813379	74.5242499759341	75.4028585755831	73.893253411263	78.5587007833269
SMG1P2	na	51.5859269700622	43.525932210112	47.9999925967329	43.8014194354986	42.1072142148754	31.3701876661134	31.4502634399919	33.0336332807316	30.1046587971812	27.8182368212914
TMSB4X	na	25.4680127639598	21.203746419273	26.6577140092594	15.6779988385364	16.1410987823689	27.0152674959941	24.7555874796662	27.6666127705899	24.8656662272821	25.0364131391622
TMEM256	na	9.66728395186992	8.52810020819112	9.90603874060091	10.3442466563539	10.6506483014097	12.5111689633088	11.4765873605585	14.135673737979	14.9741354796369	14.2429372525012
CHKB-DT	na	1.25918404415112	1.44465085493948	1.28859040528142	1.29303083204424	1.56870013741693	2.06674177564983	2.79557897244373	3.13706128409694	2.73678716338011	2.74473269970075
CPT1B	na	7.3113912241033	6.85044115084204	5.95973062442657	5.01049447417142	6.3160821322313	10.4813332907955	9.56382280046538	10.2048981530864	9.93062770712211	10.4967480272339
SMN2	na	92.6109555053085	93.8091022901023	104.134212126805	92.4517044911631	99.3647692305931	64.3273377671008	63.3419340861592	62.0986950574852	61.147644621807	61.6452127959817
SERF1B	na	3.16826953044476	4.56696076722803	4.75167711947524	4.44479348515207	3.50893451790628	11.2563614566642	10.6305568820557	10.9608165347965	11.8463787214882	10.6451119569475
POM121B	na	165.968580787145	193.070596516589	152.174473173703	158.961977914439	161.782522066761	111.82549250391	113.220948383971	108.701063289913	117.447266268484	104.707843395341
HMGN1	na	135.423213006447	131.603032720938	166.912725934109	151.68867948419	161.741240484198	134.854900861151	130.509397292504	127.221063641811	135.353673708885	134.158083443481
STAG3L1	na	33.8354938315447	30.4308712346929	26.335566407939	33.2955439251391	36.4929189862253	34.2857698139051	31.8916706461672	28.9138781004116	30.7693071082878	35.3477062542542
DENND6B	na	13.9322621659302	16.1241676067439	14.2550313584257	16.162885400553	16.4300698603141	18.3054271557556	19.0908616670828	19.4271024099497	19.0402192652302	18.0633084426252
EIF3CL	na	1159.50541046252	1253.44432404217	1167.62398098563	1154.23205366699	1146.84364519946	764.140865443386	811.453580685639	794.432423258236	703.588882745549	765.07569455037
LCMT1	na	27.8645243318604	26.9823498390309	27.22147231157	27.1132402594276	24.6038232079076	24.2104036576122	25.7487536935606	26.5327351980247	25.999478052111	27.3360540497223
CDPF1	na	5.56478109834529	5.26598537445681	5.99999907459161	7.8389994192682	6.81146112299454	6.56928635831552	7.79819397576408	7.18122462624601	8.44494324700148	8.01165220453192
LIN52	na	12.4699839211095	11.2775969966243	13.9328837571054	15.9204421195447	14.2008644018795	11.7730469005767	11.4398034267105	13.7955104662094	13.1756753437014	11.9803873243695
SMIM11A	na	8.65181294852224	5.82520506023983	8.6174483353195	8.24307155428202	7.76093752195742	7.15978400850118	7.68784217422025	7.21902054533151	5.94273784048252	7.01019567896543
DPF3	na	0.324950721071258	0.605821326264943	0.362416051485399	0.606108202520737	0.660505321017653	0.55359154704906	0.662110809262988	0.680326543539095	1.01652094639833	1.03854750799488
MANSC4	na	0.852995642812052	0.69902460722878	1.00671125412611	1.21221640504147	1.32101064203531	0.775028165868685	0.514975073871213	0.755918381710106	0.625551351629739	0.630546701282605
CYP2D7	na	2.84331880937351	3.77473287903541	3.02013376237833	3.2325770801106	3.96303192610592	4.79779340775852	3.78874518633821	3.06146944592593	5.55176824571394	3.07855154155625
LINC00634	na	1.7059912856241	2.28348038361401	1.53020110627169	3.27298429361198	2.43561337125259	1.29171360978114	1.69206095700541	1.20946941073617	1.17290878430576	2.29964091056009
ETFRF1	na	2.51836808830225	1.86406561927675	2.57718081056284	2.3032111695788	2.35305020612539	3.91204693248003	3.75196125249026	3.66620415129401	4.10518074507016	4.82182771569051
ITSN1	na	34.9728213552941	35.0910352828848	35.0335516435886	30.8307039015548	32.571168642683	37.8656618181557	37.3356928556629	38.2116741954459	34.2489365017282	36.5346176919627
ITPRIPL2	na	62.9185833674223	58.997676850109	52.671132815878	56.4488772614313	53.9137468280659	51.6685443912456	48.8858480839173	48.9457152157294	47.580999683337	44.4349969492094
AC126755.1	na	259.06696237406	284.363210220668	215.234866132162	224.785328708191	235.305020612539	193.240356023259	187.892334095297	178.207758488157	155.44951087999	172.695614186577
SLCO1B7	na	12.4293650809756	10.858182232287	10.026844091096	10.3846538698553	8.46272442553868	7.89790607123326	8.05568151269968	8.01273484612712	5.94273784048252	6.60219487225315
CRYZL1	na	9.91099699267336	10.5319707489136	10.3087232422514	9.2128446783152	9.78373506757398	11.8837652099865	11.5869391621023	12.2836737027892	10.3997912208444	11.2014766933733
RP9P	na	8.4080999077188	11.4174019180701	11.2348975960474	9.85936009433732	8.87554025117471	8.78365254651176	6.87859562956548	8.65526547058071	7.70210101694116	8.75347185309969
C5ORF51	na	33.5511619506074	24.5124628934892	30.5234852251036	26.1030599218931	28.1540393083774	26.5354881552183	26.7051359736072	27.1752658224783	27.8761321070003	26.0007786823003
CATSPER2P1	na	1.05608984348159	0.838829528674536	1.00671125412611	1.45465968604977	1.11460272921729	2.58342721956228	2.20703603087663	1.85200003518976	2.54130236599582	2.07709501598976
PLPP6	na	9.26109555053085	9.50673465831141	10.7516761940668	11.6372774883981	12.0129405260086	16.3863097926522	15.1549807453528	14.2490614952355	19.3920919005219	18.2487633547671
PCOTH	na	0.812376802678145	1.39804921445756	1.04697970429115	1.45465968604977	1.2384474769081	3.6906103136604	3.38412191401083	5.0268572383722	5.59086520519079	4.59928182112017
RPS3AP47	na	10.8046114756193	10.4853691084317	12.3624142006686	13.9404886579769	10.9809009619185	14.1719436044559	12.0651303021256	11.9057145119342	8.9923006796775	9.97747427323651
C1RL-AS1	na	2.2746550474988	2.28348038361401	2.41610700990266	1.45465968604977	2.31176862356178	4.46563847952909	3.78874518633821	3.70400007037952	3.94879290716273	4.78473673326212
ZNF316	na	146.593394043271	161.334879348402	125.838906765764	142.63746365988	138.62355424858	117.324501871264	112.448485773164	106.395512225697	105.366305790134	114.722408651006
SRRM2-AS1	na	1.46227824482066	1.11843937156605	0.885905903630976	1.05058755103594	1.07332114665369	2.43580280701587	2.17025209702868	1.58742860159122	1.91575101436608	1.74327617413426
PDPK2P	na	6.90520282276423	6.43102638650478	6.4429520264071	5.89945317120184	5.98582947172248	6.93834738968156	6.51075629108605	6.87885727356196	5.94273784048252	7.34401452082092
RNPS1	na	334.252435461923	376.075238689084	347.033503522352	417.9722164583	400.472632449516	269.08239796898	259.988844437266	259.280004926566	272.153934918413	275.956909267211
NYNRIN	na	0.0406188401339072	0.139804921445756	0.362416051485399	0.202036067506912	0.0825631651272066	5.27757274853438	6.69467596032576	6.72767359721994	7.03745270583457	5.71201129397183
DNAJC19	na	16.1256795331612	15.2853380780693	17.9999972237748	17.4559162325972	15.9759724521145	17.6411172992967	17.4723685777733	17.1215513457339	16.4989168992344	17.6923986183413
JPT2	na	120.516098677303	115.525466754676	110.859043304367	133.58624783557	136.889727780909	89.7925489313576	96.3371227477647	94.1874303610792	96.3740051104567	95.5092797531004
SERPINB5	na	101.506481494634	95.5799646284152	97.0469648977569	65.6617219397465	69.8071561150532	118.985276512411	111.712807096205	125.406859525707	108.181286872468	104.48529750077
ZDHHC11B	na	8.32686222745098	9.36692973686565	8.2550322838341	7.11166957624331	7.26555853119418	11.367079766074	11.4765873605585	9.71355120497486	10.9862456129973	11.5352955352288
GOLGA8O	na	1.05608984348159	1.30484593349372	1.65100645676682	1.373845259047	1.60998171998053	4.24420186070946	4.34050419405736	4.80008172385917	4.84802297513048	3.5607343131253
TMEM191C	na	6.70210862209469	11.1843937156605	8.13422693333896	8.56632926229308	8.7929770860475	8.3038732057359	6.8050277618696	8.39069403698218	8.13216757118661	8.12292515181708
HERC2P9	na	57.8412283506839	59.6967014573378	55.9328772792466	66.3890517827714	66.5459110925285	64.401149973374	54.5873578303485	56.5804908710014	51.7252773878841	52.4837401361697
HBA1	na	0.609282602008609	1.11843937156605	1.0872481544562	0.969773124033179	1.36229222459891	2.80486383838191	3.05306650937933	2.64571433598537	4.2615685829776	3.89455315498079
DUXAP8	na	94.7231351922717	88.8693283990189	87.9060267102919	79.9254683057345	86.0308180625493	118.690027687319	121.019142359735	120.568981882762	110.136134846311	105.152935184481
ANKUB1	na	6.45839558129125	7.40966083662507	8.65771678548454	6.06108202520737	4.58225566455997	11.1087370441178	10.446637212816	12.6616328936443	9.96972466659897	9.90329230837973
HNRNPA1P4	na	3.49322025151602	3.02910663132471	4.2684557174947	2.78809773159539	3.30252660508826	4.5763567889389	3.49447371555466	4.23314293757659	3.98788986663959	4.59928182112017
FOXL2NB	na	0.568663761874701	1.07183773108413	0.402684501650444	1.25262361854286	0.61922373845405	2.7310516321087	1.91276456009308	1.66302043976223	1.83755709541236	2.29964091056009
HCP5	na	14.3790694074032	13.0950609754191	14.3758367089208	15.0314834225143	15.4393118787876	21.5900703349134	25.5648340243209	23.5846535093553	31.4730523788713	31.3789711344167
HLA-H	na	189.689983425347	220.984979165258	202.751646580998	207.410226902596	191.340135182301	234.722815948802	211.139780287197	222.428983818199	217.80916124558	225.476082182174
H1-10-AS1	na	0.568663761874701	0.792227888192617	0.523489852145577	0.848551483529032	0.908194816399273	2.25127229133285	3.12663437707522	1.85200003518976	1.99394493331979	3.74618922526724
RAB12	na	18.6034287813295	17.0095987759003	19.1275138283961	21.2541943017272	20.1454122910384	13.0647605103578	13.9778948622186	11.9435104310197	12.8238027084097	15.2443937780677
HLA-A	na	634.181951010694	739.568034448049	706.630763496199	748.382001259104	692.622392252136	762.258654183419	756.204112046028	754.935687813883	781.978286496651	762.961508551952
HACD2	na	87.1680309273649	73.3975837590219	83.5973025426321	78.6728446871916	84.7510890030776	60.1569481126646	57.2725850012484	56.996245980942	64.197207461002	61.9790316378372
CFAP44	na	1.99032316656145	1.2582442930118	2.05369095841726	2.50524723708571	1.48613697228972	7.41812673045741	7.46713857113258	6.53869400179242	6.7246770300197	6.00873915339894
LNP1	na	0.162475360535629	0.233008202409593	0.281879151155311	0.444479348515207	0.49537899076324	0.959558681551705	0.5885429415671	0.869306138966622	0.821036149014033	1.26109340256521
ANKRD28	na	46.0211458717169	37.5609222284264	48.6845562495386	46.4278883130884	42.9328458661474	43.4015772886463	42.5957953959189	43.3897151101601	42.7720736676834	42.6546297926468
COLQ	na	0.487426081606887	0.745626247710699	0.523489852145577	0.484886562016589	0.206407912818017	2.47270891015247	2.28060389857251	3.36383679860997	1.87665405488922	1.26109340256521
METTL6	na	10.8046114756193	9.41353137734757	10.9932868950571	11.7989063424037	10.8157746316641	9.44796240297063	10.9616122866872	9.52457160954733	10.4388881803213	9.23565462466874
THUMPD3-AS1	na	8.9767636695935	7.40966083662507	8.41610608449427	9.2128446783152	9.12322974655633	10.6658638064786	9.23276739583388	9.71355120497486	9.07049459863122	9.0501997125268
RNVU1-7	na	0.974852163213774	1.53785413590332	1.28859040528142	0.848551483529032	1.73382646767134	1.25480750664454	0.88281441235065	0.831510219881117	1.1338118248289	0.890183578281324
RNU1-28P	na	1.0967086836155	1.63105741686715	1.40939575577655	0.848551483529032	1.60998171998053	1.40243191919095	0.919598346198594	1.02048981530864	1.21200574378262	0.778910630996159
RNU1-27P	na	1.05608984348159	1.63105741686715	1.40939575577655	0.848551483529032	1.65126330254413	1.40243191919095	0.919598346198594	1.02048981530864	1.21200574378262	0.816001613424547
SNORA57	na	0.812376802678145	0.978634450120292	1.0872481544562	0.929365910531796	0.784350068708463	0.848840372141893	1.25065375083009	1.13387757256516	1.40749054116691	0.927274560709713
SNORD24	na	0.852995642812052	1.2582442930118	0.724832102970799	1.01018033753456	1.11460272921729	0.442873237639248	0.993166213894482	0.491346948111569	0.547357432676022	0.667637683710993
RNU1-39P	na	1.21856520401722	1.21164265252989	0.926174353796021	1.09099476453733	1.32101064203531	0.664309856458872	0.662110809262988	1.24726532982167	0.742842230060315	0.778910630996159
SNORD60	na	1.05608984348159	0.69902460722878	1.00671125412611	1.05058755103594	1.07332114665369	1.36552581605435	0.478191140023269	1.3984490061637	1.01652094639833	1.59491224442071
RNU1-1	na	1.1373275237494	1.58445577638523	1.4496642059416	0.888958697030414	1.69254488510774	1.51315022860076	0.993166213894482	1.02048981530864	1.29019966273634	0.778910630996159
RNVU1-18	na	1.0967086836155	1.58445577638523	1.40939575577655	0.848551483529032	1.60998171998053	1.40243191919095	0.919598346198594	0.982693896223138	1.29019966273634	0.778910630996159
SNORA32	na	2.35589272776662	2.33008202409593	2.09395940858231	2.26280395607742	2.68330286663421	2.21436618819624	1.91276456009308	1.66302043976223	1.68116925750492	1.70618519170587
SNORA10	na	1.0967086836155	2.28348038361401	1.53020110627169	2.26280395607742	1.73382646767134	1.51315022860076	1.54492522161364	2.57012249781436	1.21200574378262	1.70618519170587
SNORA5A	na	0.812376802678145	1.16504101204797	1.0872481544562	0.606108202520737	0.784350068708463	0.664309856458872	0.735678676958875	0.793714300795611	0.390969594768587	0.964365543138101
AL451074.1	na	3.81817097258728	3.4951230361439	4.18791881716461	4.16194299064239	4.58225566455997	5.12994833598796	4.56120779714503	6.00955113459534	6.33370743525111	6.23128504796927
RNU1-2	na	1.0967086836155	1.63105741686715	1.4496642059416	0.888958697030414	1.60998171998053	1.47624412546416	0.993166213894482	1.09608165347965	1.3292966222132	0.816001613424547
SNORA27	na	1.25918404415112	1.77086233831291	1.24832195511638	1.373845259047	1.36229222459891	0.848840372141893	0.478191140023269	0.491346948111569	0.977423986921468	0.927274560709713
SNORA25	na	1.25918404415112	0.978634450120292	0.845637453465932	1.01018033753456	0.949476398962876	1.18099530037133	1.36100555237392	1.58742860159122	0.390969594768587	1.40945733227876
SNORD14D	na	0.974852163213774	0.838829528674536	1.04697970429115	1.05058755103594	1.94023438048936	0.959558681551705	0.993166213894482	1.13387757256516	0.547357432676022	0.593455718854216
SNORA18	na	3.3713637311143	3.58832631710774	4.10738191683453	3.19216986660921	3.09611869227025	3.32154928229436	4.00944878942587	3.81738782763603	3.98788986663959	2.67055073484397
SNORA70	na	2.64022460870397	3.96113944096309	3.66442896501904	4.80845840666451	5.20147940301402	2.7679577352453	2.61165930320401	3.66620415129401	3.51872635291728	3.33818841855497
SNORA8	na	3.29012605084649	3.07570827180663	3.10067066270842	2.66687609109124	2.88971077945223	2.65723942583549	2.31738783242046	2.91028576958391	1.72026621698178	2.07709501598976
RNU6-146P	na	1.74661012575801	1.30484593349372	1.61073800660177	0.929365910531796	0.949476398962876	1.69768074428379	2.13346816318074	1.73861227793324	1.56387837907435	1.78036715656265
RNU1-4	na	1.0967086836155	1.58445577638523	1.4496642059416	0.888958697030414	1.60998171998053	1.47624412546416	0.993166213894482	1.09608165347965	1.36839358169005	0.890183578281324
Y_RNA	na	3.98064633312291	3.58832631710774	4.10738191683453	3.03054101260368	3.83918717841511	1.58696243487397	1.80241275854924	1.47404084433471	1.44658750064377	1.9287310862762
SNORA64	na	1.17794636388331	2.28348038361401	1.61073800660177	2.42443281008295	1.85767121536215	1.29171360978114	1.36100555237392	1.36065308707819	0.977423986921468	1.78036715656265
SNORA7A	na	2.72146228897178	3.68152959807157	3.10067066270842	3.9194997096341	3.7979055958515	2.84176994151851	2.53809143550812	2.26775514513032	3.67511419082472	2.93018761184269
SNORD102	na	0.893614482945959	0.559219685783024	1.00671125412611	1.29303083204424	1.11460272921729	0.848840372141893	0.183919669239719	0.680326543539095	0.31277567581487	0.630546701282605
RNU1-3	na	1.1373275237494	1.58445577638523	1.4496642059416	0.888958697030414	1.65126330254413	1.47624412546416	0.993166213894482	1.05828573439415	1.36839358169005	0.853092595852936
MIR25	na	1.05608984348159	1.2582442930118	0.523489852145577	1.81832460756221	1.2384474769081	1.21790140350793	1.02995014774243	1.28506124890718	0.89923006796775	1.63200322684909
MIR23B	na	1.62475360535629	1.30484593349372	1.32885885544646	1.05058755103594	0.701786903581256	6.01569481126646	5.6279418787354	5.44261234831276	3.94879290716273	3.59782529555369
MIR570	na	1.62475360535629	1.72426069783099	1.812080257427	1.25262361854286	1.69254488510774	0.811934269005289	1.25065375083009	1.32285716799269	1.36839358169005	0.74181964856777
MIR621	na	5.84911297928264	4.9863755315653	5.51677767261108	6.62678301422672	6.72889795786734	2.17746008505964	3.23698617861905	2.8724898504984	2.85407804181069	3.5607343131253
MIR200B	na	0.812376802678145	1.11843937156605	0.442952951815488	0.929365910531796	0.660505321017653	1.36552581605435	1.43457342006981	1.51183676342021	1.3292966222132	1.33527536742199
AP000553.1	na	4.63054777526543	3.68152959807157	3.58389206468895	4.24275741764516	4.12815825636033	5.09304223285135	4.67155959868886	4.83787764294468	5.59086520519079	5.78619325882861
MIR27A	na	0.487426081606887	1.11843937156605	0.805369003300887	0.686922629523502	1.03203956409008	1.36552581605435	1.50814128776569	1.09608165347965	0.977423986921468	1.52073027956393
MIR27B	na	1.50289708495457	1.2582442930118	1.36912730561151	0.888958697030414	0.949476398962876	7.19669011163778	6.76824382802165	5.7449797009968	5.3953804078065	4.85891869811889
MIR221	na	2.8026999692396	2.93590335036088	2.57718081056284	2.38402559658156	1.89895279792575	6.4585680489057	6.51075629108605	4.49771437117513	3.596920271871	4.26546297926468
MIR106B	na	0.528044921740794	0.792227888192617	0.563758302310621	1.05058755103594	1.2797290594717	0.996464784688309	0.88281441235065	1.54963268250572	1.1338118248289	1.00145652556649
SNORD73A	na	0.893614482945959	0.745626247710699	1.12751660462124	0.929365910531796	1.11460272921729	0.996464784688309	0.956382280046538	0.869306138966622	0.89923006796775	0.927274560709713
MT-TL1	na	675.41007374661	644.267679662526	580.91266208093	636.858091995289	745.13256527304	554.920166761978	569.856703172345	543.429724611395	664.37463239026	590.080439453233
SNORD83B	na	1.1373275237494	0.932032809638373	0.64429520264071	0.767737056526267	1.11460272921729	0.627403753322268	0.331055404631494	0.377959190855053	0.547357432676022	0.482182771569051
MT-TF	na	9.78914047227164	8.2484903652996	10.4697970429115	8.68755090279723	8.7516955034839	12.4373567570356	12.6168893098447	12.3214696218747	11.1035364914279	12.0174783067979
MT-TV	na	16.2475360535629	19.4328840809601	17.8389234231147	14.2233391524866	16.7603225208229	26.3140515363987	28.4707647983085	28.0067760423594	25.3348297410044	24.0349566135958
MT-RNR2	na	7528.53954345917	8274.68048725044	8414.33427268701	6970.8908444045	7252.88508534715	8977.04052694756	9155.66827048859	9539.31201799068	9107.91038885057	8953.20679347656
MT-TI	na	57.1507080684075	53.871496397098	52.4697905650528	65.298057018234	86.3610707230581	42.7741735353241	37.1149892525753	35.603755778546	55.0094219839402	42.1353560386493
MT-TQ	na	0.690520282276423	0.745626247710699	1.12751660462124	1.33343804554562	0.49537899076324	1.62386853801058	1.65527702315747	1.28506124890718	1.01652094639833	1.22400242013682
MT-TM	na	30.1797982194931	28.66000889638	26.5369086587642	27.4364979674387	36.1213847431529	35.6882017330961	35.7907676340493	37.6825313282488	39.9961895448265	32.5287915896967
MT-TW	na	5.40230573780966	4.10094436240884	4.67114021914515	4.28316463114654	4.25200300405114	4.72398120148531	3.49447371555466	5.44261234831276	5.31718648885278	4.82182771569051
MT-TC	na	1.0967086836155	1.07183773108413	1.36912730561151	1.45465968604977	1.48613697228972	1.62386853801058	1.50814128776569	1.36065308707819	1.09471486535204	1.55782126199232
MT-TY	na	1.1373275237494	1.11843937156605	1.61073800660177	1.45465968604977	1.2797290594717	1.51315022860076	1.65527702315747	1.4362449252492	1.25110270325948	1.40945733227876
MT-TS1	na	0.609282602008609	1.02523609060221	0.765100553135843	0.646515416022119	1.03203956409008	0.848840372141893	1.47135735391775	0.491346948111569	1.56387837907435	1.33527536742199
MT-TD	na	11.2107998769584	11.2309953561424	10.5503339432416	9.65732402683041	12.8798537598442	14.910065667188	16.1481469592473	15.3451431487151	16.6553047371418	18.0633084426252
MT-TK	na	20.3094200669536	18.8270627546951	21.0603994363182	20.7693077397106	23.4479388961267	13.7659764699533	14.382518134546	17.1971431839049	16.9289834534798	15.6523945847799
MT-TG	na	5.44292457794357	3.77473287903541	5.39597232211595	5.2933449686811	5.0363530727596	5.90497650185664	5.44402220949568	6.34971440636489	6.29461047577425	5.89746620611377
MT-TR	na	7.10829702343377	6.05821326264943	5.3557038719509	6.2227108792129	6.56377162761292	4.76088730462192	5.70150974643128	6.76546951630545	5.98183479995938	5.89746620611377
MT-TH	na	6.7427274622286	6.05821326264943	7.04697877888276	8.08144270027649	8.09119018246625	8.08243658691628	7.79819397576408	8.20171444155465	9.46146419339981	8.41965301124419
MT-TS2	na	4.5086912548637	3.86793615999925	4.30872416765975	4.48520069865345	5.61429522865005	5.16685443912456	5.48080614334362	6.04734705368085	6.7246770300197	6.1200121006841
MT-TL2	na	1.17794636388331	1.16504101204797	1.77181180726195	1.13140197803871	1.1971658943445	1.69768074428379	1.98633242778896	1.88979595427526	2.2676236496578	2.04000403356137
MT-TT	na	15.4351592508847	20.1785103286708	15.7852324646974	15.4355555575281	16.9254488510774	20.7781360659081	24.0199088027073	24.4539596483219	23.5363696050689	23.5527738420267
MT-TP	na	0.893614482945959	1.35144757397564	1.20805350495133	1.17180919154009	1.32101064203531	0.848840372141893	1.25065375083009	1.05828573439415	1.3292966222132	1.03854750799488
SNORA40	na	4.22435937392635	3.4951230361439	4.02684501650444	3.71746364212719	3.96303192610592	4.31801406698267	3.93588092172998	3.32604087952447	3.44053243396357	3.89455315498079
SELENOH	na	15.4757780910187	14.8659233137321	18.161071024435	18.910575918647	15.6870013741693	24.5794646889783	23.1738783242046	23.2066943185003	18.4146679136005	21.0676780193247
GNRHR2	na	0.690520282276423	0.605821326264943	1.00671125412611	1.01018033753456	1.1971658943445	0.516685443912456	1.21386981698214	1.28506124890718	1.48568446012063	0.927274560709713
AKR7L	na	7.92067382611191	6.52422966746861	9.86577029043587	11.9201279829078	9.990142980392	4.90851171716834	4.92904713562446	4.45991845208962	4.7307320966999	5.11855557511761
STK38L	na	22.2997432335151	19.3396807999962	20.1342250825222	17.9003955811124	18.4528674059307	26.092614917579	25.0130750166018	24.756327001006	26.0385750115879	24.8138672445919
SACM1L	na	31.6420764643137	27.4017646033682	30.885901276589	27.2748691134332	23.9845994694535	31.9606853162991	30.714584763033	31.6729801936534	30.9647919056721	29.9695138021379
MT-RNR1	na	1038.98931178521	1258.80351269759	1386.52327608281	1053.73931368905	1030.75983503061	1612.02167890373	1353.28092626585	1586.10574442323	1246.05919548696	1342.99029176709
TSN	na	95.454274314682	78.1509510881776	80.9395848317392	77.4202210686488	91.3148606306905	65.3238025517891	66.6157041986261	68.8263686547051	69.2798121929936	69.3601371410865
SLC48A1	na	20.5531331077571	21.1105431383092	18.161071024435	23.880663179317	24.1084442171443	24.4318402764319	28.4339808644605	27.0996739843073	26.1558658900185	26.3345975241558
IGLV5-52	na	2.72146228897178	2.93590335036088	2.5369123603978	3.11135543960645	1.60998171998053	2.50961501328907	2.79557897244373	3.81738782763603	2.50220540651896	2.70764171727236
AP000346.1	na	2.96517532977523	2.51648858602361	2.21476475907744	1.89913903456498	2.35305020612539	3.6906103136604	2.9427147078355	2.98587760775492	3.20595067710241	3.33818841855497
PRR22	na	15.5570157712865	19.5726890024058	14.6577158600762	22.7492612012783	22.4571809146002	12.2528262413525	13.0215125821721	13.0773880035848	13.9576145332386	15.2814847604961
TAS2R14	na	3.940027492989	4.84657061011954	4.10738191683453	4.56601512565622	4.91250832506879	3.94895303561663	2.64844323705195	3.47722455586649	3.28414459605613	4.48800887383501
SNORD17	na	1.01547100334768	0.932032809638373	1.04697970429115	1.41425247254839	0.990757981526479	0.627403753322268	0.404623272327381	0.529142867197074	1.21200574378262	0.890183578281324
SNORD69	na	0.893614482945959	0.419414764337268	0.765100553135843	1.21221640504147	1.1971658943445	0.516685443912456	0.441407206175325	0.529142867197074	0.781939189537174	0.333818841855497
SNORD86	na	36.5163372803826	42.7803059624013	39.6241549624037	54.832588721376	55.152194304974	18.1947088463458	18.318399056276	19.2381228145222	24.2401148756524	25.1847770688758
SNORA26	na	0.974852163213774	1.02523609060221	1.12751660462124	0.606108202520737	1.15588431178089	0.848840372141893	1.02995014774243	0.982693896223138	1.17290878430576	0.853092595852936
ZRSR2P1	na	2.2746550474988	2.19027710265018	2.33557010957257	1.49506689955115	1.65126330254413	1.10718309409812	1.58170915546158	0.415755109940558	1.44658750064377	1.00145652556649
AC064799.1	na	72.7889615199618	87.3314742631156	93.7852204343883	82.0670506213078	87.8472076953478	79.6433705687915	73.935707034367	78.766695374193	70.5309148962531	71.3630501922195
LINC01089	na	2.55898692843616	3.02910663132471	2.09395940858231	3.39420593411613	2.80714761432502	9.44796240297063	8.5706565865709	9.63795936680385	12.4328331136411	9.6807464138094
LINC02693	na	50.2048864055093	47.8132831344485	40.1476448145492	39.7202908718589	44.8730802466368	29.1189153747806	29.7949864168344	28.724898504984	28.2671017017688	26.1120516295855
RPL15P3	na	167.06528947076	175.268769852496	180.161046038409	170.801291470344	177.510805023494	212.099374726063	167.808306214319	187.35437090685	175.623541970049	182.30217863553
RPS26P3	na	3.57445793178384	3.44852139566198	4.18791881716461	2.86891215859815	3.83918717841511	2.80486383838191	3.64160945094643	4.2709388566621	4.18337466402388	2.93018761184269
RNF208	na	15.760109971956	21.4833562621645	16.9127490693186	21.8198952907465	18.4941489884943	20.593605550225	21.3346816318074	22.3751840986191	23.8882422403607	20.2516764059001
KRTAP3-1	na	0.121856520401722	0.233008202409593	0.161073800660177	0	0.0412815825636033	2.91558214779172	2.9427147078355	2.72130617415638	3.83150202873215	2.48509582270203
MT-ND4L	na	4480.82673053184	4116.64911525125	4562.29459834903	4558.90345607997	5031.39928285197	4173.74810982169	4029.53281730685	4355.75289908997	5649.3151596087	4471.16956781252
RPL23AP4	na	1.05608984348159	1.07183773108413	1.32885885544646	0.565700989019354	0.61922373845405	0.627403753322268	1.21386981698214	1.36065308707819	1.21200574378262	0.853092595852936
POU5F1B	na	1.7059912856241	1.91066725975867	1.812080257427	2.10117510207189	1.52741855485332	2.47270891015247	2.86914684013961	2.38114290238683	2.50220540651896	2.37382287541686
RPS26P6	na	101.66895685517	115.665271676122	130.067094033093	128.454531720895	127.518808538971	103.89068032954	99.4637571248399	111.42236946407	106.930184169209	95.3609158233868
ZNF580	na	32.1295025459206	44.0385502554131	38.0134169558019	49.660465393199	51.8083861173221	43.623013907466	45.5752940376023	43.6542865437586	50.5523686035783	47.0313657191966
NUP62	na	104.918464065882	116.271093002387	110.335553452222	131.323443879493	128.592129685624	109.574220212577	109.763258602264	106.433308144783	114.475897348242	111.421311214879
COX20P1	na	1.01547100334768	1.63105741686715	1.53020110627169	1.13140197803871	1.03203956409008	2.54652111642568	2.31738783242046	2.1165714687883	2.07213885227351	2.63345975241558
CGB8	na	1.54351592508847	2.56309022650553	2.01342250825222	1.81832460756221	2.10536071074377	2.80486383838191	1.39778948622186	0.982693896223138	2.73678716338011	1.74327617413426
DENND1B	na	38.1410908857389	31.4561073252951	36.0402628977147	36.6493426457539	39.7954455913136	36.1679810738719	34.8343853540027	35.2635925067764	36.9466267056315	39.9840790578028
C1ORF220	na	0.568663761874701	0.559219685783024	0.523489852145577	1.21221640504147	0.784350068708463	1.36552581605435	1.36100555237392	1.3984490061637	1.7984601359355	1.2981843849936
AL365357.1	na	17.9941461793209	17.7086233831291	19.4899298798815	22.2643746392617	22.993841487927	18.268521052619	19.2379974024746	18.6333881091541	19.9785462926748	19.8436755991879
Z99572.1	na	2.59960576857006	2.0038705407225	2.21476475907744	1.93954624806636	2.43561337125259	1.36552581605435	1.47135735391775	1.70081635884774	1.29019966273634	1.00145652556649
SFT2D2	na	24.7368736415495	20.9707382168634	21.9865737901142	25.1736940113613	22.2507730017822	24.7270891015247	26.7419199074551	24.907510677348	27.0941929174631	26.8167802957249
CEP43	na	16.9786751759732	15.1921347971055	21.6241577386288	22.9917044822866	21.961801923837	19.1173614247609	15.8906594223117	18.4066125946411	18.6101527109847	16.8393060224884
LPAL2	na	0.893614482945959	0.69902460722878	0.966442803961065	0.848551483529032	0.990757981526479	1.8453051568302	1.1770858831342	1.66302043976223	1.87665405488922	1.74327617413426
AL353625.1	na	1.78722896589192	1.77086233831291	1.4496642059416	1.97995346156774	1.85767121536215	1.66077464114718	1.94954849394102	2.45673474055784	1.83755709541236	1.96582206870459
SCAF8	na	41.9186430181923	38.4929550380648	40.3087186152094	35.5179406677152	35.584724169826	45.7266617862524	41.3819255789367	42.8983681620485	45.8216365068784	42.3579019332197
AL354714.2	na	1.38104056455285	1.44465085493948	1.16778505478629	1.73751018055945	1.48613697228972	0.996464784688309	1.21386981698214	0.944897977137632	1.09471486535204	1.40945733227876
CFAP45	na	2.64022460870397	2.0038705407225	2.57718081056284	1.69710296705806	1.60998171998053	1.10718309409812	1.14030194928626	1.05828573439415	1.52478141959749	1.14982045528004
TCTEX1D2	na	0.649901442142516	0.792227888192617	0.926174353796021	1.13140197803871	0.701786903581256	1.91911736310341	2.24381996472457	1.92759187336077	1.64207229802807	1.66909420927748
CRYGS	na	3.08703185017695	1.77086233831291	2.05369095841726	1.85873182106359	1.89895279792575	2.28817839446945	1.36100555237392	1.92759187336077	1.72026621698178	2.07709501598976
CRIP1	na	0.324950721071258	0.0466016404819187	0.201342250825222	0.282850494509677	0.660505321017653	0.996464784688309	1.02995014774243	1.4362449252492	1.56387837907435	1.66909420927748
KLHL23	na	33.3886865900717	29.0794236607172	34.6308671419382	38.0635951183023	40.3321061646404	29.0081970653708	30.3835293584015	30.6524903783448	25.2566358220507	25.296050016161
RPL22P1	na	70.3518311119273	75.1218444568529	89.838912318214	73.6623502130202	73.3160906329595	66.7631405741167	61.9809285337852	67.8058788393965	54.5402584702179	68.1361347209497
TRIM59	na	6.82396514249642	5.4989935768664	6.0805359749217	6.50556137372257	5.40788731583203	14.5779107389586	15.8906594223117	15.4585309059717	18.4146679136005	18.1003994250536
BTF3L4P2	na	10.3171853940124	10.1591576250583	11.5570451973677	9.41488074582211	10.402958806028	9.30033799042421	9.12241559429005	9.86473488131688	8.28855540909405	10.4967480272339
MLLT11	na	1.01547100334768	0.885431169156455	0.966442803961065	0.808144270027649	0.701786903581256	0.922652578415101	1.06673408159037	1.09608165347965	0.89923006796775	0.853092595852936
ASIC3	na	1.21856520401722	1.02523609060221	0.926174353796021	1.53547411305253	0.949476398962876	2.06674177564983	1.47135735391775	1.54963268250572	2.42401148756524	1.66909420927748
AL049697.1	na	7.39262890437112	6.9902460722878	7.8926162323487	7.47533449775575	5.53173206352284	9.81702343433667	10.4098532789681	9.67575528588936	10.4388881803213	10.9418398163746
CCDC183	na	2.59960576857006	2.42328530505977	2.85905996171815	1.29303083204424	1.48613697228972	1.36552581605435	1.98633242778896	2.1543673878738	1.1338118248289	1.33527536742199
ARHGEF35	na	6.33653906088953	5.732001779276	6.52348892673719	6.42474694671981	4.9537899076324	11.5516102817571	10.7776926174475	11.8679185928487	11.1426334509047	11.0531127636598
DNLZ	na	9.5454274314682	8.94751497252838	9.14093818746507	10.0209889483428	10.8157746316641	8.2300609994627	7.02573136495726	8.12612260338364	6.99835574635771	7.64074238024803
NOC2LP1	na	2.8026999692396	3.21551319325239	3.26174446336859	2.94972658560092	2.93099236201583	4.79779340775852	5.59115794488745	4.64889804751715	5.35628344832964	5.22982852240278
RPL12P38	na	0.609282602008609	0.512618045301105	1.24832195511638	0.848551483529032	0.990757981526479	0.479779340775852	0.88281441235065	1.02048981530864	0.977423986921468	0.408000806712274
YWHAZP2	na	10.6827549552176	10.2523609060221	8.21476383366905	8.2834787677834	5.73813997634086	8.45149761828232	7.24643496804492	8.39069403698218	6.37280439472797	7.45528746810609
SUPT4H1	na	28.2300938930655	29.9182531893918	28.2281835656961	29.578080283012	35.6260057523896	44.0658871451052	46.421324516105	48.3031845912758	52.2726348205601	43.8786322127836
RBMS2P1	na	0.365569561205165	0.186406561927675	0.483221401980532	0.32325770801106	0.288971077945223	1.69768074428379	1.69206095700541	1.47404084433471	1.40749054116691	1.33527536742199
EEF1B2P6	na	4.4680724147298	3.91453780048117	5.07382472079559	4.56601512565622	5.32532415070483	3.35845538543097	3.82552912018615	3.74179598946502	4.53524729931561	3.52364333069691
AC090114.1	na	0.974852163213774	0.885431169156455	1.00671125412611	1.05058755103594	1.03203956409008	0.73812206273208	0.5885429415671	1.02048981530864	1.1338118248289	0.630546701282605
NRAS	na	60.1158833981827	45.4832011103526	52.5100590152179	47.4784758641244	43.4695064394743	44.8409153109739	47.3777067961516	46.1866131224875	44.9615033983875	47.1055476840534
ZNF625-ZNF20	na	1.05608984348159	2.09707382168634	1.65100645676682	1.57588132655392	1.56870013741693	5.94188260499325	4.78191140023269	4.57330620934614	4.9262168940842	6.67637683710993
HNRNPA3P6	na	27.8239054917265	25.1182842197542	27.9060359643758	29.2952297885023	23.7369099740719	26.8307369803111	23.3577979934443	24.1515922956379	26.7423202821714	26.2233245768707
LTC4S	na	1.58413476522238	1.77086233831291	1.93288560792213	2.82850494509677	3.17868185739745	1.99292956937662	2.3541717662684	3.21265312226795	2.18942973070409	2.33673189298848
RPS7P11	na	95.9823192364228	92.1780448732351	107.033540538688	83.6833391613631	87.1867023743302	84.8471311110526	74.8553053805656	84.1337158843348	66.5821219890904	84.7899858312961
ANKRD39	na	17.059912856241	20.5513234525261	18.2013394746001	25.0120651573557	23.6130652263811	14.910065667188	14.8607092745693	16.5546125594513	13.8012266953311	18.2116723723388
QTRT1	na	50.1642675653754	56.5743915450493	52.9127435168683	65.9849796477575	66.0918136843289	37.0168214460138	36.5632302448561	32.164327141765	39.6834138690116	40.4291708469435
CHUK	na	51.3828327693927	44.5045666602323	50.1342204554802	48.6906922691659	50.1158412322144	25.6497416799398	26.5212163043675	26.4571433598537	28.5407804181069	29.2647851359985
MXD3	na	16.8974374957054	16.0775659662619	14.2147629082607	17.1730657380875	16.2649435300597	19.5971407655367	20.6725708225444	19.8050616008048	29.049040891306	27.1505991375804
GSTM2	na	8.89552598932569	9.78634450120292	8.65771678548454	10.1018033753456	11.4762799526817	5.94188260499325	7.0625152988052	7.44579605984454	8.36674932804776	6.93601371410865
COG8	na	62.4311572858154	59.9763113002293	56.5369040317223	60.4491913980682	61.3031501069509	51.1518589473332	51.644643122513	53.9347765350161	47.2291270480453	47.6619124204792
AC105052.2	na	0.812376802678145	0.885431169156455	1.12751660462124	1.09099476453733	0.990757981526479	1.29171360978114	1.28743768467803	1.02048981530864	1.48568446012063	1.81745813899104
ARHGAP19	na	16.1662983732951	13.7940855826479	13.4093939049598	21.7794880772451	21.0536071074377	24.9854318234809	23.9463409350114	23.3578779948423	29.6745922429358	31.8611539059857
HAUS7	na	6.21468254048781	7.31645755566123	6.76509962772745	9.29365910531796	10.8570562142277	3.94895303561663	3.78874518633821	3.62840823220851	4.37885946140818	5.4894653994015
LCAT	na	7.06767818329986	7.92227888192617	4.79194556964028	6.46515416022119	6.48120846248572	7.23359621477439	6.98894743110931	5.59379602465478	5.82544696205195	6.04583013582733
RPS2P17	na	1.05608984348159	0.792227888192617	0.926174353796021	0.929365910531796	1.07332114665369	0.516685443912456	0.735678676958875	1.13387757256516	0.938327027444609	0.593455718854216
PVRIG	na	1.62475360535629	1.91066725975867	1.00671125412611	1.373845259047	1.56870013741693	1.88221125996681	1.61849308930953	1.70081635884774	1.72026621698178	1.14982045528004
GPC2	na	2.2746550474988	2.28348038361401	2.1744963089124	1.89913903456498	2.02279754561656	3.80132862307021	3.67839338479438	3.51502047495199	3.83150202873215	4.33964494412146
HSPD1P1	na	28.2707127331994	24.0930481291519	32.1744916818704	28.1638278104636	27.3284076571054	15.7958121424665	14.6767896053296	14.362449252492	12.9801905463171	12.4996610783669
RPL17P34	na	0.771757962544237	0.559219685783024	0.885905903630976	1.29303083204424	1.2384474769081	1.03337088782491	1.02995014774243	0.982693896223138	0.664648311106598	0.556364736425828
RPL18AP3	na	215.523565750512	265.442944185009	265.208012786982	273.476020977356	288.888514780096	264.985820520817	244.944215493458	236.71584123252	261.754143697569	273.360540497223
AC007068.1	na	0.852995642812052	1.53785413590332	1.12751660462124	1.6162885400553	1.36229222459891	1.51315022860076	1.02995014774243	0.793714300795611	1.3292966222132	1.33527536742199
SIPA1	na	14.6227824482066	16.1707692472258	14.4161051590859	21.6986736502424	19.4436253874572	14.2457558107292	13.2422161852598	14.5514288479195	15.7951716286509	13.7607544809321
ERV3-1	na	30.0173228589574	31.9221237301143	29.073821019162	24.2443281008295	26.0899601801973	49.0851171716834	50.6146929747706	50.3063683028075	53.3673496859121	50.1840992256096
SYNJ2BP	na	45.2087690690388	40.683232140715	43.4496577280829	38.9525538153327	36.6580453164797	34.2119576076319	35.5332800971137	34.9612251540924	33.193318595853	32.6029735545535
ARL2	na	34.9728213552941	40.2638173763777	41.1140876185103	49.2159860446838	46.937159374817	52.0376054226117	53.1527844102787	55.4844092175218	66.9339946243821	61.2372119892694
NT5C3AP1	na	1.1373275237494	1.16504101204797	1.73154335709691	1.57588132655392	1.65126330254413	1.62386853801058	0.698894743110931	1.36065308707819	0.977423986921468	1.63200322684909
RBMXL1	na	13.3229795639216	13.8406872231298	12.2818773003385	14.9910762090129	12.5496010993354	14.7993473577782	13.9778948622186	14.362449252492	15.208717236498	14.3913011822147
SRA1	na	32.3325967465902	37.3279140260168	32.0939547815404	28.7295287994829	31.2501580006477	18.8221125996681	19.0172937993869	17.5373064556745	23.2235939292541	20.140403458615
STIMATE	na	22.0560301927116	24.0930481291519	23.4362379960558	24.1635136738267	25.3468916940524	24.9485257203443	23.3210140595963	26.6083270361957	25.6476054168193	23.1447730353144
AC007000.2	na	0.568663761874701	0.932032809638373	0.724832102970799	0.646515416022119	0.577942155890446	1.10718309409812	1.10351801543831	0.907102058052127	1.40749054116691	1.66909420927748
DNAJC9	na	72.7483426798279	69.3898426775769	78.2013302205162	96.3712042007972	91.1910158829997	47.350530324263	47.2673549946077	48.6055519439598	48.7930054271197	49.4422795770419
RPLP0P6	na	102.481333657848	101.265364767209	113.999982417241	111.483502050314	114.391265283745	104.038304742087	172.295946143769	114.710614424509	116.11796964627	103.298386063062
C8ORF82	na	77.7850788564324	93.9955088520299	80.3758265294286	99.7654101349133	95.0714846439784	81.0088963848458	81.5499813408913	77.2926545298583	83.2374267262322	82.1936170613089
VDAC1	na	195.660952925031	186.266757006229	199.4093652173	196.621500897727	196.087517177116	128.322520605972	124.807887546073	124.159594195885	114.710479105103	115.167500440146
ZBTB9	na	20.7156084682927	21.2969497002368	21.785231539289	24.4463641683364	23.2002494007451	18.9697370122145	21.0036262271759	21.0145310115409	18.7274435894153	19.287310862762
TMX2	na	80.3440657848685	74.2364132876964	77.3154243168852	90.229307748587	93.9568819147611	48.7529622434539	47.8191140023269	51.8182050662278	49.1448780624114	50.1840992256096
AL049873.1	na	1.21856520401722	1.77086233831291	2.45637546006771	1.29303083204424	1.36229222459891	1.66077464114718	1.28743768467803	2.41893882147234	1.72026621698178	1.22400242013682
SLX1A-SULT1A3	na	31.1546503827069	30.7104810775844	30.5637536752687	31.1135543960645	28.7319814642679	29.3772580967368	29.0225238060276	27.0240821461363	30.9256949461952	32.0095178356993
RPL7AP50	na	0.934233323079866	0.69902460722878	1.00671125412611	0.848551483529032	0.908194816399273	0.959558681551705	0.772462610806819	1.05828573439415	0.821036149014033	0.853092595852936
HEXA	na	50.2048864055093	53.4520816327607	53.2751595683537	62.55036650014	62.6241607489862	48.7529622434539	54.293086359565	51.1000826036032	60.4048023917467	60.717938235272
NDUFS3	na	86.1525599240173	101.544974610101	97.8120654508928	119.888202458602	117.280976063197	65.9512063051114	66.3582166616905	66.8609808622589	68.4978730034564	74.7383295932028
RPSAP54	na	37.8567590048015	40.0308091739681	40.9127453676851	41.7406515469281	44.8317986640732	37.9025679212923	37.2253410541191	38.5140415481299	34.2489365017282	38.6117127079524
LEPROT	na	10.8858491558871	9.59993793927524	12.4429511009987	10.5866899373622	11.3937167875545	16.681558617745	17.6195043131651	17.2727350220759	19.6266736573831	17.7294896007697
ADAT3	na	8.08314918664754	9.46013301782949	8.2550322838341	9.94017452134008	8.95810341630192	7.49193893673062	6.54754022493399	6.19853073002287	7.97577973327918	7.34401452082092
PPP1CB	na	112.839137891994	83.1839282602248	107.073808988853	99.2401163593953	89.1269367548195	85.6959714831945	87.2147071534747	86.8550220584912	85.7005351732743	87.6089004958536
SULT1A4	na	13.0386476829842	12.3960363681904	13.610736155785	10.9503548588746	9.9488613978284	14.6148168420952	14.1250305976104	12.6238369745588	12.6674148705022	13.5011176039334
GPSM3	na	0.690520282276423	0.838829528674536	1.16778505478629	0.848551483529032	0.61922373845405	0.848840372141893	1.10351801543831	0.982693896223138	1.1338118248289	1.81745813899104
LAT	na	1.58413476522238	2.2368787431321	1.65100645676682	2.54565445058709	2.64202128407061	1.95602346624001	2.31738783242046	2.19216330695931	2.22852669018095	1.37236634985037
NCKIPSD	na	67.1429427413487	77.7781379643223	68.7382444317307	92.5325189181658	82.8934177877154	58.8283283997468	55.8380115811786	55.4844092175218	58.5281483368575	52.1128303118859
ATF6B	na	41.6749299773888	48.8851208655327	43.2080470270926	55.6407329914036	55.7301364608645	107.876539468294	106.26878488671	107.491593879177	119.636695999188	120.434419944977
TREX1	na	21.446747590703	25.6309022650553	23.3959695458908	38.0231879048009	41.5292720589849	17.3458684742039	16.0377951577035	17.4617146175034	18.2973770351699	19.6211297046175
SEC14L1P1	na	1.54351592508847	1.77086233831291	1.48993265610664	1.69710296705806	1.89895279792575	2.7679577352453	1.83919669239719	2.04097963061729	1.87665405488922	2.52218680513042
SLC35F6	na	50.5704559667145	44.6443715816781	41.3154298693355	42.6296102439585	41.7356799718029	29.0081970653708	30.1260418214659	29.0650617767536	29.5182044050283	28.0778736982901
HMGB1P10	na	6.53963326155907	5.77860341975791	7.85234778218365	6.54596858722396	8.09119018246625	10.0015539500197	9.12241559429005	8.65526547058071	8.9923006796775	10.7563849042327
CLIC1	na	209.47135857056	237.481959895857	238.348956526898	205.107015733017	208.843526189269	343.891069026876	367.581850942502	354.94147613198	349.995981236839	356.592705066527
DDAH2	na	16.4912490943663	18.0348348665025	19.046976928066	11.7584991289023	10.5680851362824	133.600093354507	139.70538075449	140.449635321738	140.358084521923	127.889707413084
SERBP1P1	na	0.649901442142516	1.07183773108413	1.20805350495133	0.848551483529032	0.908194816399273	0.55359154704906	0.514975073871213	0.755918381710106	0.821036149014033	0.630546701282605
RPS29	na	255.045697200804	273.784637831272	269.194589353322	303.781431103393	326.454754912975	247.713764252886	247.555874796662	249.793229236104	275.5553703929	280.482009123474
ZNF337-AS1	na	1.86846664615973	2.37668366457785	1.65100645676682	2.54565445058709	2.76586603176142	1.8083990536936	2.17025209702868	2.57012249781436	2.34581756861152	2.18836796327492
CENPBD1P1	na	36.353861919847	34.9046287209571	32.9798606851713	31.2347760365686	33.6444897893367	21.7376947474598	22.916390787269	22.9421228849017	22.9890121723929	25.4815049283029
RPS3AP20	na	1.34042172441894	0.838829528674536	1.65100645676682	1.65669575355668	1.60998171998053	1.69768074428379	1.83919669239719	2.22995922604481	1.99394493331979	1.03854750799488
GTF2H4	na	42.4466879399331	41.7550698717991	43.0872416765975	49.3776148986894	49.6617438240148	31.1487510472938	32.1859421169508	30.7280822165158	34.874487853358	35.1622513421123
DDX47	na	70.4736876323291	62.5394015267348	70.2281770878374	69.2175567278681	67.0412900832918	58.4961734715174	49.9157982316597	54.7662867548972	49.8877202924717	50.4437361026084
EMP2	na	38.2223285660067	36.4424828568604	38.6577121584426	48.1249912801465	44.955643411764	60.3414786283476	63.2315822846153	63.6105318209054	62.2032625276822	58.5666612544255
KCTD11	na	19.2127113833381	20.4115185310804	18.8456346772408	13.0919371744479	12.6321642644626	15.9065304518763	15.5228200838323	15.8742860159122	14.7004567632989	14.3542101997864
RPL21P75	na	103.984230742803	108.069204277569	127.932866174346	104.816311822586	113.772041545291	104.665708495409	92.7690811645142	99.1386957612804	93.1289574738774	105.19002616691
AC044787.1	na	4.42745357459589	2.79609842891512	3.74496586534913	3.35379872061474	3.50893451790628	3.46917369484078	4.30372026020942	4.49771437117513	3.1277567581487	2.74473269970075
YBX1P10	na	5.36168689767575	5.17278209349297	6.04026752475666	5.21253054167834	6.3160821322313	5.94188260499325	5.11296680486418	3.96857150397806	4.33976250193132	4.11709904955112
NPM1P6	na	2.55898692843616	1.81746397879483	2.77852306138806	1.81832460756221	3.13740027483385	1.36552581605435	1.94954849394102	2.26775514513032	2.2676236496578	1.70618519170587
RPL13AP7	na	4.18374053379245	4.52035912674611	5.95973062442657	4.52560791215484	4.21072142148754	5.64663377990042	4.00944878942587	4.64889804751715	4.22247162350074	3.89455315498079
LINC01521	na	0.812376802678145	0.652422966746861	0.684563652805754	1.09099476453733	0.49537899076324	2.54652111642568	2.75879503859578	2.60791841689987	2.81498108233383	2.41091385784525
PPM1N	na	0.609282602008609	0.326211483373431	0.161073800660177	0.363664921512442	0.206407912818017	1.03337088782491	1.25065375083009	0.907102058052127	1.01652094639833	0.853092595852936
SLC23A3	na	1.74661012575801	1.77086233831291	1.0872481544562	1.49506689955115	1.65126330254413	3.50607979797738	4.08301665712176	4.45991845208962	2.89317500128754	2.29964091056009
LTB4R	na	9.91099699267336	10.4853691084317	7.04697877888276	8.84917975680276	7.5132480265758	8.56221592769213	7.3935707034367	9.37338793320531	9.6569489907841	8.82765381795646
LIPE-AS1	na	3.20888837057867	2.88930170987896	3.38254981386373	1.69710296705806	2.22920545843458	3.17392486974795	2.46452356781223	2.30555106421582	2.73678716338011	2.48509582270203
LTB4R2	na	8.16438686691535	8.66790512963687	7.04697877888276	6.78841186823225	6.93530587068535	7.63956334927703	9.67417460200921	6.27412256819388	8.24945844961719	7.7520153275332
DNASE1	na	5.56478109834529	6.80383951036012	5.75838837360135	5.5357882496894	6.06839263684969	12.6587933758552	11.8444266990379	10.4316736675995	13.3711601410857	12.6851159905089
MDP1	na	2.2340362073649	3.82133451951733	2.81879151155311	2.62646887758986	2.18792387587097	4.42873237639248	4.41407206175325	4.72448988568816	3.04956283919498	4.5250998562634
CSNK1E	na	200.73830794177	218.561693860199	203.154331082649	202.601768495932	199.018509539132	183.164989866966	179.505597177966	171.366697133681	170.931906832826	180.892721303251
IRF9	na	3.89940865285509	4.42715584578227	5.11409317096064	3.2325770801106	3.7979055958515	14.356474120139	15.3021164807446	14.7026125242616	15.9906564260352	12.6480250080805
GALT	na	6.13344486021999	8.71450677011879	7.85234778218365	11.7584991289023	12.2606300213902	11.7730469005767	11.770858831342	12.7750206509008	14.5049719659146	14.7251200240702
ITGA1	na	1.38104056455285	1.2582442930118	1.48993265610664	1.33343804554562	1.44485538972612	1.62386853801058	1.47135735391775	1.4362449252492	1.48568446012063	1.40945733227876
AC019080.1	na	3.85878981272119	3.44852139566198	3.22147601320355	4.08112856363963	3.7566240132879	2.87867604465511	2.79557897244373	2.49453065964335	2.58039932547267	3.37527940098335
NUDT19	na	44.0714415452894	41.3356551074619	39.3020073610833	43.1953112329778	39.547756095932	23.398469388607	24.203828471947	23.2066943185003	25.8821871736805	24.8509582270203
AC010615.1	na	1.01547100334768	0.792227888192617	0.483221401980532	0.646515416022119	0.990757981526479	0.627403753322268	1.32422161852598	0.869306138966622	1.21200574378262	1.00145652556649
TAX1BP3	na	25.2649185632903	31.6425138872228	28.2684520158611	36.8917859267622	35.5434425872624	45.0992580329301	43.0004186682463	44.3346130872977	55.9868459708617	52.0386483470291
AC007277.1	na	0.73113912241033	0.559219685783024	1.00671125412611	1.29303083204424	1.03203956409008	1.40243191919095	0.809246544654763	1.73861227793324	1.29019966273634	1.52073027956393
AP1G2	na	37.4911894435964	42.7803059624013	38.3758330072873	47.1148109426119	45.6574303153453	62.9249058479099	61.0613301875866	61.1537970803476	75.1052591550456	73.8110550324931
NAXD	na	35.5414851171688	31.7357171681866	31.1677804277443	32.8914717901253	32.8188581380646	35.0977040829104	33.7308673385644	35.4903680212895	34.6399060964968	37.3135283229588
MEF2B	na	10.4390419144142	9.739742860721	8.41610608449427	10.8695404318719	9.28835607681074	10.0384600531563	11.145531955927	10.3560818294285	10.0088216260758	10.8676578515178
GANC	na	3.77755213245337	2.93590335036088	3.02013376237833	3.43461314761751	3.01355552714304	8.67293423710194	9.34311919737772	10.696245101198	11.064439531951	9.82911034352295
RPSAP61	na	0.812376802678145	0.978634450120292	1.00671125412611	0.929365910531796	1.15588431178089	0.996464784688309	0.809246544654763	1.47404084433471	0.860133108490892	0.778910630996159
TTLL3	na	6.62087094182688	5.59219685783024	4.71140866931019	4.64682955265898	5.16019782045041	11.4039858692106	11.8076427651899	12.0946941073617	11.5727000051502	10.4967480272339
REPIN1	na	174.254824174462	203.509363984539	168.402658590216	213.107644006291	212.641431785121	212.320811344883	203.231234509889	192.267840387965	215.541537595922	209.67532366768
MRPL23	na	28.1894750529316	30.7570827180663	31.8926125307151	36.9726003537649	31.7455369914109	27.7164834555896	27.6247343198058	25.7390208972291	25.8430902142036	28.4858745050024
SMIM7	na	33.26683006967	31.8289204491504	32.657713083851	37.295858061776	38.5982796969691	29.635600818693	31.0824241015125	29.5564087248651	33.6624821095753	33.4560661504064
UCA1	na	4.67116661539933	4.70676568867379	4.46979796831993	5.05090168767281	6.43992687992211	11.4408919723472	9.45347099892155	11.7167349165066	12.1591543973031	9.97747427323651
FBXO16	na	14.8258766488761	16.7299889330088	13.2483201042996	14.1829319389852	12.6734458470262	26.9045491865843	26.5212163043675	25.5122453827161	24.3183087946061	25.2589590337326
TSPAN4	na	4.79302313580105	4.56696076722803	4.34899261782479	7.75818499226543	8.13247176502985	2.80486383838191	1.94954849394102	2.34334698330133	3.20595067710241	3.07855154155625
CPNE1	na	122.181471122793	120.46524064576	122.416088501735	127.080686461848	132.059782620967	111.161182647451	111.124264154638	112.93420622749	126.517760867115	124.217700152673
CYP4F30P	na	0.528044921740794	0.838829528674536	0.523489852145577	0.606108202520737	0.412815825636033	1.10718309409812	1.50814128776569	0.944897977137632	0.547357432676022	0.593455718854216
ARL16	na	15.8413476522238	15.6115495614428	17.234896670639	17.2134729515889	19.6500333002752	15.8696243487397	13.4997037221954	12.8884084081573	13.2538692626551	14.8363929713554
PAXIP1-AS2	na	3.29012605084649	3.72813123855349	4.18791881716461	1.89913903456498	3.01355552714304	10.8503943221616	10.9616122866872	11.6033471592501	13.7621297358543	11.9062053595127
LDHAP4	na	7.27077238396939	6.85044115084204	7.36912638020312	4.72764397966175	3.7153424307243	5.16685443912456	3.01628257553139	3.5528163940375	1.87665405488922	2.63345975241558
LYRM4	na	17.7098142983836	21.1571447787911	20.6577149346678	21.8603025042479	23.9020363043263	17.6411172992967	17.030961371598	17.8396738083585	15.2478141959749	16.2829412860626
MYCBP	na	9.87037815253946	7.92227888192617	9.78523339010578	9.41488074582211	10.3616772234644	9.33724409356082	11.5133712944064	9.03322466143577	9.81333682869153	8.60510792338613
AC094103.1	na	3.33074489098039	3.35531811469814	2.45637546006771	1.81832460756221	1.98151596305296	1.07027699096152	1.06673408159037	0.831510219881117	1.01652094639833	0.556364736425828
AC132008.2	na	20.8374649886944	18.5008512713217	17.234896670639	20.5268644587023	22.5397440797274	17.4196806804771	14.2353823991542	15.8742860159122	17.3199530482484	15.2443937780677
ALG3	na	41.9592618583262	45.2035912674611	40.7114031168599	51.0747178657474	53.5009310024299	42.1836758851384	45.7224297729941	44.6747763590673	52.8199922532361	42.8771756872171
AMZ2P1	na	1.90908548629364	1.44465085493948	1.93288560792213	2.0607678885705	2.18792387587097	5.20376054226117	6.65789202647782	4.57330620934614	3.63601723134786	5.30401048725956
PLEKHM1P1	na	4.75240429566715	4.84657061011954	4.38926106798984	5.5357882496894	4.29328458661474	12.9909483040846	11.5501552282543	9.67575528588936	12.0809604783493	13.0931167972211
PTMAP5	na	16.4506302542324	13.3280691778287	22.0671106904443	18.3044677161263	15.2329039659696	21.4424459223669	18.943725931691	19.5782860862917	20.760485482212	22.0691345448912
SH3D21	na	17.7910519786514	19.1532742380686	17.3154335709691	15.9608493330461	12.4257563516446	15.6850938330567	13.0215125821721	13.6821227089529	12.6283179110254	11.9432963419411
SMIM30	na	7.67696078530847	6.80383951036012	9.22147508779516	7.39452007075299	8.38016126041147	10.4444271876589	10.5937729482078	11.3765716447371	12.5110270325948	11.646568482514
EEF1A1P12	na	6.82396514249642	5.35918865542065	5.15436162112568	6.70759744122949	5.77942155890446	6.3847558426325	5.84864548182306	7.48359197893005	6.17731959734368	5.30401048725956
HNRNPA1P10	na	50.3267429259111	47.9530880558943	52.8724750667033	50.711052944235	48.3820147645431	65.1761781392427	62.0544964014811	68.0326543539095	62.8679108387888	65.9477667576748
C17ORF67	na	2.31527388763271	3.4951230361439	3.02013376237833	2.58606166408848	1.73382646767134	2.58342721956228	2.90593077398756	1.92759187336077	2.15033277122723	1.9287310862762
AC010336.1	na	0.852995642812052	1.16504101204797	0.64429520264071	0.888958697030414	0.743068486144859	0.996464784688309	1.28743768467803	1.47404084433471	1.3292966222132	1.07563849042327
FIS1	na	38.1410908857389	42.966712524329	46.6308652911214	45.215671908047	40.0431350866952	58.1271124401513	54.5137899626527	60.1711031841244	51.9207621852684	56.4895662384357
ANG	na	0.812376802678145	0.885431169156455	1.0872481544562	0.606108202520737	0.412815825636033	3.06320656033813	3.45768978170671	4.34653069483311	4.22247162350074	4.56219083869179
SCART1	na	3.85878981272119	4.70676568867379	2.77852306138806	2.78809773159539	3.01355552714304	5.83116429558344	4.34050419405736	4.3087347757476	3.67511419082472	5.74910227640022
RPL39P5	na	2.43713040803443	2.09707382168634	2.33557010957257	2.50524723708571	2.27048704099818	13.1016666134944	14.419302068394	14.9293880387746	13.292966222132	12.4254791135101
APTR	na	8.28624338731708	6.85044115084204	8.89932748647481	9.05121582430967	8.17375334759345	9.78011733120007	10.446637212816	10.6584491821125	11.6899908835808	11.0902037460882
MBLAC1	na	1.0967086836155	1.44465085493948	0.885905903630976	0.969773124033179	0.908194816399273	1.03337088782491	0.919598346198594	1.36065308707819	1.40749054116691	1.89164010384781
AC009053.1	na	17.5879577779818	16.2639725281896	15.3422795128819	21.2137870882258	17.7510805023494	19.5971407655367	20.0104600132814	18.9357554618382	19.3920919005219	21.290223913895
NEURL1B	na	26.5647214475753	31.3629040443313	25.2080498033178	40.1647702203742	41.2403009810397	29.5248825092832	30.751368696881	30.8792658928578	51.177919955208	50.8517369093206
HAUS3	na	14.3790694074032	11.1843937156605	14.2147629082607	13.6980453769687	15.6457197916057	12.584981169582	10.3362854112722	11.5277553210791	11.8463787214882	11.0902037460882
RPS3AP26	na	122.790753724802	108.721627244316	128.174476875336	123.888516595239	134.04129858402	119.501961956324	103.509989848114	115.390940968048	113.146600726029	107.600940024755
TUBAP2	na	5.23983037727403	5.12618045301105	5.59731457294117	9.01080861080829	8.09119018246625	5.75735208931023	3.71517731864232	4.00636742306356	6.25551351629739	5.93455718854216
BBIP1	na	8.57057526825443	8.43489692722728	8.21476383366905	7.23289121674746	6.72889795786734	6.31094363635929	6.32683662184633	6.61428583996343	7.62390709798745	7.67783336267642
GNAT3	na	142.693985390416	129.738967101662	162.362391065459	140.57669577131	125.702418906172	265.465599861593	259.03246215722	258.448494706685	256.319666330286	272.396174954085
LRRC37A4P	na	89.320829454462	97.8634450120292	95.275153090495	103.644502631046	107.827493656132	115.294666198751	117.451100776484	120.871349235446	115.023254780918	122.326060048825
FAM185BP	na	1.29980288428503	1.07183773108413	1.04697970429115	1.6162885400553	1.77510805023494	1.8453051568302	2.24381996472457	2.30555106421582	2.18942973070409	1.44654831470715
FAM187A	na	0.528044921740794	0.279609842891512	0.402684501650444	0.404072135013825	0.454097408199636	1.18099530037133	1.80241275854924	2.1165714687883	1.95484797384294	1.26109340256521
RCN1P2	na	13.7697868053946	12.9552560539734	16.1073800660177	11.1119837128802	13.3752327506075	13.138572716631	14.1985984653063	15.4207349868862	12.4719300731179	11.6094775000856
RPL7P1	na	29.4080402569488	28.1939924915608	30.4026798746085	26.5071320569069	32.0345080693562	28.0486383838191	26.9258395766948	31.5595924363969	27.2896777148474	25.963687699872
PPME1	na	95.007467073209	98.7488761811857	90.9664289228352	80.9760558567704	85.8244101497313	69.4203799999522	68.3077651556316	68.2216339493371	64.4317892178631	59.2342989381364
STARD10	na	21.8529359920421	25.4444957031276	23.1543588449005	23.4765910443032	23.5305020612539	32.8464317915776	35.0918728909383	38.4762456290444	38.0022446115067	38.4262577958105
GTF2IRD2P1	na	3.00579416990914	3.44852139566198	4.06711346666948	3.07094822610507	2.14664229330737	6.3847558426325	6.62110809262988	5.59379602465478	6.49009527315854	5.52655638182989
AL365217.1	na	10.3578042341463	8.34169364626344	8.93959593663985	7.71777777876405	8.29759809528426	8.59912203082874	8.5706565865709	8.84424506600824	7.27203446269572	7.56656041539126
NUTM2D	na	0.893614482945959	1.67765905734907	1.40939575577655	1.01018033753456	0.908194816399273	3.54298590111399	4.41407206175325	4.57330620934614	3.79240506925529	3.26400645369819
EML6	na	6.13344486021999	6.66403458891437	6.04026752475666	7.27329843024884	6.81146112299454	9.1896196810144	10.1523657420325	9.71355120497486	7.97577973327918	9.30983658952552
HNRNPA3P3	na	4.63054777526543	3.77473287903541	4.51006641848497	4.04072135013825	3.63277926559709	5.35138495480758	3.31055404631494	4.04416334214907	3.79240506925529	3.93164413740918
B3GNT10	na	0.974852163213774	0.885431169156455	1.32885885544646	0.727329843024884	0.949476398962876	1.8083990536936	2.13346816318074	2.26775514513032	2.65859324442639	1.63200322684909
ZSWIM8	na	54.1855327386323	62.1199867623976	56.8590516330427	40.4476207148838	43.9648854302375	50.4875490908743	48.2973051423502	44.2590212491267	46.7208665748462	44.9171797207785
IFRD2	na	109.711487201683	109.094440368172	110.818774854202	146.112484020999	139.160214821907	76.7646945241364	78.0922915591846	78.6533076169365	78.2330159131943	78.7812466778972
ZBED1	na	22.9902635157915	21.9027710265018	21.9865737901142	24.3251425278322	19.3610622223299	27.4581407336334	29.427147078355	28.724898504984	28.8144591344449	26.6684163660113
ZBED1	na	22.9902635157915	21.9027710265018	21.9865737901142	24.3251425278322	19.3610622223299	27.4581407336334	29.427147078355	28.724898504984	28.8144591344449	26.6684163660113
AC005562.1	na	14.1759752067336	12.6290445706	13.6912730561151	11.9201279829078	12.6734458470262	20.224544518859	19.7529724763458	20.8255514161134	22.2461699423326	18.6567641614794
TOMM6	na	34.0385880322143	37.1881091045711	37.6510009043165	41.2961721984129	40.373387747204	44.1396993513784	45.9431333760818	51.1756744417742	47.7764844807213	42.6175388102184
HNRNPUL2	na	135.098262285375	130.857406473228	152.375815424528	139.000814444756	129.417761336896	164.822656608074	155.853527713738	155.265635603256	152.399948040795	157.302856478796
CSKMT	na	9.17985787026304	10.7649789513232	8.69798523564958	11.0311692858774	9.70117190244678	12.1421079319427	13.9043269945227	13.2285716799269	17.5154378456327	16.5425781630613
SEPTIN7P2	na	23.193357716461	22.6949989146944	23.7181171472111	21.2137870882258	22.3333361669094	14.9838778734612	14.2353823991542	12.6994288127298	14.387681087484	14.0574823403592
POLR2J4	na	23.2745953967288	26.376528512766	24.2416069993567	30.0629668450285	30.383244766812	27.1628919085406	24.2406124057949	30.2745311874897	28.6580712965374	27.8553278037198
RPS3AP21	na	4.34621589432807	5.35918865542065	5.07382472079559	4.64682955265898	4.9537899076324	4.79779340775852	4.26693632636148	4.49771437117513	4.14427770454702	4.08000806712274
TUBAP5	na	1.82784780602583	2.65629350746936	2.69798616105797	4.04072135013825	4.04559509123312	3.21083097288455	4.1198005909697	2.60791841689987	3.87059898820901	5.08146459268923
CYCSP55	na	3.98064633312291	2.84270006939704	3.10067066270842	2.58606166408848	2.88971077945223	0.811934269005289	1.1770858831342	0.869306138966622	0.742842230060315	0.816001613424547
MPRIPP1	na	1.21856520401722	2.0038705407225	1.69127490693186	0.969773124033179	1.40357380716251	1.18099530037133	1.50814128776569	1.54963268250572	1.29019966273634	1.03854750799488
KRT16P3	na	1.29980288428503	1.39804921445756	1.16778505478629	0.727329843024884	0.165126330254413	1.10718309409812	0.551759007719156	0.64253062445359	0.508260473199163	0.667637683710993
DDX12P	na	12.5106027612434	10.8115805918051	9.78523339010578	15.8800349060433	18.9069648141303	15.6112816267835	13.6100555237392	11.7167349165066	14.8177476417294	17.0247609346303
MTCP1	na	6.78334630236251	6.71063622939629	7.77181088185356	7.43492728425437	8.7929770860475	7.97171827750647	6.69467596032576	8.12612260338364	8.48404020647834	7.56656041539126
UPF3AP2	na	1.94970432642755	2.33008202409593	3.10067066270842	2.38402559658156	2.14664229330737	2.06674177564983	1.58170915546158	0.982693896223138	1.52478141959749	1.11272947285166
LINC01347	na	5.48354341807748	5.35918865542065	4.14765036699957	5.37415939568387	5.0363530727596	7.60265724614043	8.49708871887501	6.84106135447646	6.80287094897341	6.41673996011121
AC004540.1	na	0.893614482945959	1.07183773108413	0.724832102970799	1.13140197803871	0.949476398962876	1.8453051568302	2.3541717662684	1.85200003518976	2.38491452808838	2.18836796327492
LINC01588	na	1.17794636388331	2.14367546216826	1.20805350495133	1.17180919154009	1.11460272921729	2.06674177564983	3.23698617861905	2.68351025507088	2.77588412285697	2.63345975241558
HLA-F-AS1	na	0.934233323079866	1.35144757397564	1.89261715775709	0.848551483529032	1.73382646767134	1.58696243487397	1.94954849394102	2.19216330695931	1.83755709541236	2.07709501598976
NPIPA8	na	178.925990789861	173.451305873701	139.892595873364	143.80927285142	163.681474864687	112.526708463506	122.085876441325	140.487431240823	113.850345996613	102.037292660497
ZSWIM7	na	2.51836808830225	2.60969186698745	2.25503320924248	2.42443281008295	2.31176862356178	3.76442251993361	4.00944878942587	5.10244907654321	4.45705338036189	5.26691950483117
ARHGEF28	na	1.90908548629364	1.86406561927675	2.81879151155311	2.86891215859815	2.84842919688863	5.35138495480758	4.96583106947241	4.19534701849109	6.56828919211226	6.37964897768282
CRPPA	na	1.54351592508847	1.35144757397564	1.53020110627169	1.25262361854286	1.1971658943445	2.14055398192303	2.05990029548485	2.64571433598537	1.64207229802807	2.2625499281317
NPIPA7	na	185.953050133027	168.278523780208	152.214741623868	153.345375237746	151.173155347915	119.64958636887	120.173111881232	149.747431416772	129.723711544217	110.753673531168
PPIAP29	na	166.374769188484	175.548379695388	191.355675184291	196.985165819239	136.724601450654	155.522318617649	151.365887784289	157.457798910215	169.524416291659	143.059919226294
RTL10	na	51.2609762489909	55.7821636568566	49.8523413043249	57.8227225204783	49.8681517368328	43.1063284635535	44.8396153606434	43.162939595647	53.9929010375419	45.5477264220611
PHB2	na	466.751091978728	518.023835597008	510.080458240617	541.497068132026	571.089413184888	307.317120818502	306.998711894939	308.603679333151	302.610466350886	324.546096248399
RPL13P12	na	79.0848817407174	86.8654578582964	96.161058994126	85.1379988474128	93.9568819147611	93.2248165230618	90.0470700597663	90.6724098861272	92.8552787575394	96.4736452962385
GNL3LP1	na	2.07156084682927	2.98250499084279	2.61744926072788	2.74769051809401	2.5594581189434	1.36552581605435	1.58170915546158	1.09608165347965	1.52478141959749	1.78036715656265
CD27-AS1	na	5.48354341807748	5.87180670072175	6.52348892673719	4.92968004716866	6.02711105428608	7.56575114300382	7.9821136450038	8.99542874235026	7.93668277380232	8.23419809910225
NEURL4	na	48.4176574396174	54.7103259257725	50.4966365069656	55.6003257779023	53.3770862547391	33.178586719807	33.7676512724124	31.4462046791404	30.6520162298572	32.0466088181277
GRID2IP	na	0.365569561205165	0.186406561927675	0.241610700990266	0.767737056526267	0.454097408199636	0.922652578415101	1.36100555237392	0.869306138966622	1.48568446012063	1.40945733227876
ALOX12-AS1	na	2.2746550474988	2.98250499084279	3.22147601320355	3.71746364212719	4.04559509123312	2.80486383838191	3.16341831092316	4.34653069483311	4.0660837855933	3.82037119012402
AC025171.2	na	0.73113912241033	0.512618045301105	0.442952951815488	0.727329843024884	0.37153424307243	2.7679577352453	2.17025209702868	2.60791841689987	2.9322719607644	2.48509582270203
NPM1P24	na	0.852995642812052	0.466016404819187	1.12751660462124	3.19216986660921	0.454097408199636	0.996464784688309	0.772462610806819	0.453551029026064	0.821036149014033	0.816001613424547
TTC3P1	na	7.18953470370158	5.96500998168559	8.17449538350401	8.20266434078064	7.38940327888499	13.6552581605435	13.757191259131	15.6097145823137	15.6387837907435	17.0989428994871
UBXN2B	na	44.8025806676997	39.9842075334862	42.4429464739568	41.4578010524184	40.0431350866952	40.9657744816305	39.8370003573231	41.4621232367993	40.1525773827339	40.1695339699448
CBWD6	na	39.5627502904256	39.2851829262574	41.9999935221413	32.7298429361198	31.8281001565381	29.1927275810538	28.6179005337002	31.2950210027984	27.3287746743242	28.5971474522875
AC141586.1	na	26.3210084067719	27.0755531199947	26.7785193597545	26.3859104164027	26.4202128407061	15.6112816267835	15.9642272900076	13.0017961654138	15.6778807502203	14.9476659186406
AC138409.2	na	5.15859269700622	4.61356240770995	4.30872416765975	4.68723676616036	4.9537899076324	4.50254458266569	5.37045434179979	5.10244907654321	4.57434425879247	4.59928182112017
LINC00680	na	4.79302313580105	3.68152959807157	4.18791881716461	4.76805119316313	4.995071490196	9.1896196810144	7.76141004191613	8.20171444155465	9.07049459863122	7.97456122210353
PEX26	na	83.8779048765184	74.2830149281783	77.4362296673803	78.2283653386764	78.1047542103374	56.6139622115506	55.580524044243	56.0891439228899	59.9356388780244	53.8931974684485
LINC02649	na	1.0967086836155	0.512618045301105	0.724832102970799	0.727329843024884	1.1971658943445	0.664309856458872	0.662110809262988	0.982693896223138	0.664648311106598	0.667637683710993
FASTKD5	na	23.1121200361932	19.5260873619239	22.7516743432501	22.8300756282811	20.2692570387292	14.5040985326854	13.2422161852598	13.4553471944399	17.163565210341	13.464026621505
GOLGA8B	na	64.2590050918412	69.4830459585407	55.4496558772661	75.7231181015907	81.1183097374805	71.302591259919	63.1212304830715	59.1506133688158	61.8513898923905	66.4670405116722
DHRS4-AS1	na	39.7658444910952	39.5647927691489	39.6644234125687	39.8011052988617	39.8780087564408	47.0552814991701	45.9431333760818	42.63379672845	43.1239463029751	42.6546297926468
HOMEZ	na	12.7949346421808	12.9086544134915	13.2080516541346	12.7282722529355	12.797290594717	14.6886290483684	16.2584987607911	14.7026125242616	14.0749054116691	14.131664305216
DDX3X	na	215.767278791315	185.194919275145	205.046948240406	199.93489240484	198.564412130932	209.073074268862	197.235453292674	198.504167037074	196.188542654877	195.87747820432
AC127502.1	na	7.18953470370158	4.70676568867379	6.4429520264071	6.10148923870875	7.4719664440122	4.31801406698267	4.63477566484091	5.06465315745771	3.94879290716273	4.56219083869179
VPS16	na	16.4506302542324	15.7047528424066	15.7449640145323	19.0317975591511	19.3197806397663	15.2053144922809	16.2952826946391	17.1971431839049	19.4702858194756	21.3644058787518
MYL5	na	9.95161583280727	12.4426380086723	11.3154344963775	12.7686794664369	12.5496010993354	12.6956994789918	14.3089502668501	12.1324900264472	11.7290878430576	11.1272947285166
MIR17HG	na	3.16826953044476	2.09707382168634	2.77852306138806	3.31339150711336	2.80714761432502	4.65016899521211	4.1198005909697	3.47722455586649	3.08865979867184	2.74473269970075
ZNF407	na	7.55510426490675	7.08344935325164	7.77181088185356	6.06108202520737	5.36660573326843	10.0015539500197	9.63739066816126	7.97493892704162	9.6569489907841	9.94038329080812
MCM3AP-AS1	na	4.02126517325682	3.16891155277047	3.58389206468895	3.39420593411613	4.04559509123312	5.94188260499325	4.7083435325368	5.66938786282579	5.00441081303791	4.74764575083373
NPEPL1	na	71.3266832751411	87.0518644202241	77.9999879696909	84.5722978583935	79.6321727651908	86.581717958473	84.5294799825748	89.6141241517331	83.276523685709	79.3747023967514
RPL17-C18ORF32	na	1218.84953589815	1399.30745875057	1570.30848263607	1300.748609823	1363.36554574556	1276.36067087631	1149.68185241748	1159.72998121964	1069.26274473261	1158.53683615072
BCRP3	na	2.15279852709708	2.28348038361401	1.89261715775709	2.0607678885705	1.65126330254413	2.21436618819624	1.7656288247013	2.04097963061729	1.56387837907435	2.2625499281317
LINC00598	na	0.528044921740794	0.745626247710699	0.523489852145577	0.444479348515207	0.330252660508826	1.69768074428379	1.69206095700541	1.62522452067673	1.29019966273634	0.890183578281324
HNRNPA1P7	na	62.634251486485	59.603498176374	65.8791844700126	62.1867015786276	60.4775184556788	80.6398353534798	77.7244522207052	83.8691444507362	79.4059246975	83.4176194814458
FRG1JP	na	0.243713040803443	0.419414764337268	0.563758302310621	0.404072135013825	0.61922373845405	1.25480750664454	1.10351801543831	0.604734705368085	0.821036149014033	0.482182771569051
GUSBP9	na	2.35589272776662	1.58445577638523	1.97315405808717	2.90931937209954	3.05483710970664	3.13701876661134	3.42090584785877	4.57330620934614	3.67511419082472	3.00436957669947
RSC1A1	na	18.0347650194548	16.3571758091534	16.2684538666779	15.2739267035226	17.6272357546586	18.1947088463458	17.5091525116212	16.5924084785368	15.7560746691741	16.3942142333477
TMEM242	na	7.59572310504065	7.22325427469739	8.65771678548454	7.87940663276958	7.43068486144859	7.27050231791099	7.32000283574081	7.06783686898949	7.54571317903373	7.26983255596415
TMEM167B	na	21.6092229512386	20.64452673349	23.0738219445704	18.6681326376387	18.7005569013123	16.6077464114718	16.8470417023582	17.1593472648194	18.1018922377856	17.3956707589142
ARHGAP27P1-BPTFP1-KPNA2P3	na	4.18374053379245	4.28735092433652	4.46979796831993	4.08112856363963	4.00431350866952	8.56221592769213	7.9821136450038	8.20171444155465	8.56223412543206	8.75347185309969
FAM72D	na	3.61507677191774	3.58832631710774	3.42281826402877	4.44479348515207	4.82994515994159	9.96464784688309	8.64422445426678	9.03322466143577	13.2538692626551	11.4240225879437
TNFRSF25	na	11.1701810368245	13.0950609754191	10.1073809914261	7.5965561382599	8.04990859990264	12.954042200948	12.2858339052132	10.8852246966255	9.89153074764525	11.4240225879437
SLC35E2A	na	17.4661012575801	15.0057282351778	14.536910509581	17.5367306596	15.5218750439148	48.6053378309075	43.3682580067257	46.148817203402	51.5688895499766	46.2524550882005
ZC3H11B	na	19.7407563050789	17.0095987759003	16.4697961175031	15.4355555575281	16.8428856859501	17.6411172992967	16.9206095700541	17.9908574847005	15.482395952836	17.95203549534
AL596087.1	na	2.31527388763271	3.16891155277047	1.85234870759204	2.26280395607742	2.18792387587097	2.21436618819624	1.43457342006981	1.66302043976223	2.07213885227351	2.18836796327492
SDHAP2	na	18.2784780602583	18.1280381474664	17.1543597703089	17.7387667271069	21.3012966028193	14.5779107389586	12.7272411113885	12.4726532982167	12.9410935868402	13.4269356390766
TSTD1	na	12.0231766796365	11.464003558552	12.4026826508337	12.6878650394341	13.3339511680439	15.9065304518763	17.4723685777733	15.3073472296296	16.5771108181881	15.8007585144935
CYB5RL	na	8.44871874785271	9.59993793927524	9.6241595894456	8.76836532979999	10.4855219711552	9.22652578415101	9.85809427124893	10.620653263027	11.064439531951	10.978930798803
HSPA5P1	na	1.62475360535629	1.39804921445756	2.05369095841726	1.45465968604977	0.990757981526479	1.32861971291774	0.809246544654763	1.4362449252492	0.703745270583457	0.667637683710993
CROCCP2	na	25.2242997231564	24.8386743768626	22.3892582917647	28.002198956458	24.3974152950896	33.7690843699927	30.1260418214659	31.3328169218839	32.0204098115473	33.60443008012
TTC34	na	0.893614482945959	0.69902460722878	0.483221401980532	0.888958697030414	0.577942155890446	1.55005633173737	0.993166213894482	1.73861227793324	1.60297533855121	1.37236634985037
MMP23A	na	1.21856520401722	3.07570827180663	2.33557010957257	1.81832460756221	1.69254488510774	2.87867604465511	3.08985044322728	2.38114290238683	2.73678716338011	2.18836796327492
ATAD3C	na	23.7620214783357	24.6056661744531	19.8120774812018	27.2344618999318	27.0394365791602	9.52177460924384	9.4166870650736	10.1293063149154	11.1817304103816	9.56947346652423
AC078819.1	na	46.1023835519847	51.1686012491467	49.4899252528395	49.2159860446838	41.1164562333489	37.2013519616969	36.7839338479438	36.0951027266576	33.6624821095753	32.269154712698
IFI30	na	14.0541186863319	15.8911594043343	17.9194603234447	24.4463641683364	21.8379571761461	11.9944835193963	12.6536732436927	14.4758370097485	14.7786506822526	13.3898446566483
AL109918.1	na	4.79302313580105	5.35918865542065	5.7181199234363	8.48551483529032	7.96734543477544	11.2932675598008	10.9248283528393	9.41118385229082	12.7847057489328	12.2029332189398
TUBB2BP1	na	36.1913865593113	37.0949058236073	33.9865719392974	28.7295287994829	29.970428941176	18.2316149494824	16.332066628487	17.6884901320165	19.5875766979062	18.4342182669091
RPS2P55	na	15.8007288120899	19.7590955643335	20.4966411340076	15.4355555575281	14.0357380716251	21.9591313662794	17.1045292392938	16.8947758312209	11.9636695999188	18.8422190736214
AC009403.1	na	1.50289708495457	1.02523609060221	1.57046955643673	1.89913903456498	1.2797290594717	2.39889670387926	2.17025209702868	2.68351025507088	2.58039932547267	2.74473269970075
CCDC7	na	0.528044921740794	0.512618045301105	0.684563652805754	0.525293775517972	0.49537899076324	1.58696243487397	1.06673408159037	2.00318371153178	1.75936317645864	1.40945733227876
PPIAP31	na	5.32106805754185	5.26598537445681	7.1677841293779	5.49538103618801	5.57301364608645	5.499009367354	6.58432415878193	5.7071837819113	5.51267128623708	4.89600968054728
FNIP1	na	42.7310198208704	32.9473598207165	41.5167721201607	36.0836416567345	35.5021610046988	30.4844411908349	31.3399116384481	29.5942046439506	31.7858280546861	30.6371514858489
AL139100.1	na	1.46227824482066	1.07183773108413	1.16778505478629	1.09099476453733	1.1971658943445	1.29171360978114	1.43457342006981	1.51183676342021	1.52478141959749	0.778910630996159
CKLF	na	12.3481274007078	10.904783872769	14.2952998085908	18.4660965701318	20.3518202038564	12.9909483040846	11.5133712944064	11.1875920493096	13.292966222132	13.9833003755025
AL158066.1	na	7.8394361458441	7.36305919614315	7.1677841293779	7.35411285725161	6.48120846248572	5.20376054226117	5.92221334951895	6.16073481093736	6.41190135420483	7.0843776438222
AL627402.1	na	4.42745357459589	2.60969186698745	3.06040221254337	2.54565445058709	1.52741855485332	2.84176994151851	2.42773963396429	2.04097963061729	2.03304189279665	2.5963687699872
AC073263.1	na	0.690520282276423	0.792227888192617	0.322147601320355	0.565700989019354	0.61922373845405	0.959558681551705	1.25065375083009	1.02048981530864	0.625551351629739	0.778910630996159
RPS10P3	na	16.5318679345002	20.7377300144538	19.5301983300465	20.4056428181981	20.8059176120561	18.453051568302	14.6767896053296	17.726286051102	16.7334986560955	16.3942142333477
AL390719.1	na	2.92455648964132	2.14367546216826	2.57718081056284	1.01018033753456	1.65126330254413	2.91558214779172	3.34733798016288	3.02367352684042	2.77588412285697	3.33818841855497
PAM16	na	36.5569561205165	40.0774108144501	35.5570414957342	39.4374403773493	41.7769615543665	20.7043238596349	19.2012134686266	18.6711840282396	18.805637508369	19.8065846167595
AC016739.1	na	3.85878981272119	3.54172467662582	3.94630811617435	4.44479348515207	5.32532415070483	4.53945068580229	5.00261500332035	5.85836745825332	5.16079865094535	3.78328020769563
AC136632.1	na	3.33074489098039	2.98250499084279	3.50335516435886	3.03054101260368	3.67406084816069	3.28464317915776	2.61165930320401	3.590612313123	3.04956283919498	3.37527940098335
MORF4L1P1	na	5.15859269700622	6.29122146505902	6.84563652805754	6.26311809271428	5.82070314146807	9.48486850610723	7.94532971115585	9.9781226385734	9.69604595026096	8.67928988824291
TENM3	na	38.8316111680153	37.0017025426434	33.8254981386373	32.6086212956156	33.3142371288279	21.996037469416	24.7923714135141	24.6429392437495	21.4251337933186	21.8094976678924
RAET1K	na	3.73693329231947	4.56696076722803	3.62416051485399	4.04072135013825	3.7979055958515	3.80132862307021	3.67839338479438	3.77959190855053	3.51872635291728	3.93164413740918
AL591135.1	na	3.24950721071258	2.56309022650553	2.45637546006771	2.18198952907465	1.60998171998053	4.83469951089513	4.48763992944914	4.19534701849109	4.0660837855933	3.63491627798207
AL590867.2	na	77.2976527748255	84.8615873175739	82.0671014363604	79.3193601032138	85.6180022369132	93.9629385857938	80.2257597223653	91.4661241869228	79.6014094948843	78.855428642754
LINC00339	na	2.39651156790053	2.19027710265018	1.4496642059416	2.62646887758986	2.5594581189434	5.42519716108079	4.48763992944914	4.76228580477367	5.47357432676022	5.22982852240278
MIF-AS1	na	1.50289708495457	2.14367546216826	1.812080257427	1.33343804554562	1.56870013741693	1.51315022860076	1.36100555237392	1.20946941073617	1.36839358169005	1.2981843849936
CEBPZOS	na	21.1624157097657	15.8911594043343	18.2013394746001	15.4355555575281	14.1183012367523	16.6077464114718	20.93005835948	18.6333881091541	20.4086128469202	18.9164010384781
ZNF579	na	13.8104056455285	18.2678430689121	14.536910509581	15.8396276925419	13.2101064203531	21.2948215098205	21.0404101610238	20.4097963061729	23.1844969697772	21.0305870368963
AL033519.3	na	6.70210862209469	7.31645755566123	7.85234778218365	7.71777777876405	7.26555853119418	7.60265724614043	5.51759007719156	7.89934708887061	5.94273784048252	5.823284241257
AL592114.1	na	8.16438686691535	9.13392153445606	9.26174353796021	6.50556137372257	7.01786903581256	8.37768541200911	6.73145989417371	6.72767359721994	5.12170169146849	8.41965301124419
RNASEK	na	50.8547878476519	48.6055110226412	52.9932804171984	49.6200581796977	58.4547209100623	50.7089857096939	50.2100697024432	58.3568990680202	61.9686807708211	52.0386483470291
AC138392.1	na	4.30559705419417	4.14754600289076	4.79194556964028	4.36397905814931	4.25200300405114	4.76088730462192	4.26693632636148	5.06465315745771	4.30066554245446	5.45237441697311
AL355802.1	na	1.0967086836155	1.02523609060221	1.04697970429115	1.45465968604977	0.660505321017653	0.590497650185664	0.846030478502707	0.340163271769548	0.547357432676022	0.556364736425828
NBPF1	na	158.738427243309	151.781543049609	144.281856941354	142.960721367891	130.408519318423	152.532924263584	158.759458487725	157.344411152959	155.957771353189	155.633762269518
FTH1P8	na	1.17794636388331	0.792227888192617	0.805369003300887	0.686922629523502	0.866913233835669	1.18099530037133	1.06673408159037	0.831510219881117	0.938327027444609	0.593455718854216
UMAD1	na	14.2978317271353	13.747483942166	15.2214741623868	15.3547411305253	16.4713514428777	12.4373567570356	13.9778948622186	13.6821227089529	15.9515594665584	13.6865725160754
FAM228B	na	1.1373275237494	0.978634450120292	0.684563652805754	0.686922629523502	1.15588431178089	1.10718309409812	1.47135735391775	1.62522452067673	1.09471486535204	1.55782126199232
BMPR1AP1	na	0.893614482945959	0.792227888192617	0.926174353796021	0.484886562016589	1.2797290594717	0.627403753322268	0.698894743110931	1.02048981530864	0.586454392152881	0.890183578281324
ZNF433-AS1	na	2.47774924816834	3.16891155277047	2.85905996171815	2.54565445058709	2.43561337125259	4.17038965443625	3.82552912018615	2.64571433598537	3.08865979867184	3.2269154712698
AL133268.1	na	13.566692604725	12.7688494920457	11.3959713967076	10.0209889483428	11.6826878654997	5.57282157362721	5.00261500332035	5.7071837819113	5.00441081303791	4.08000806712274
AL133260.1	na	1.21856520401722	1.35144757397564	1.28859040528142	0.848551483529032	1.07332114665369	1.14408919723472	0.919598346198594	1.09608165347965	0.469163513722304	1.03854750799488
ZSCAN12P1	na	5.15859269700622	6.38442474602286	5.51677767261108	4.76805119316313	4.45841091686916	8.19315489632609	7.24643496804492	6.08514297276635	8.71862196333949	7.7520153275332
AL161787.1	na	1.34042172441894	0.792227888192617	0.805369003300887	0.888958697030414	1.2384474769081	1.47624412546416	0.735678676958875	1.3984490061637	1.91575101436608	0.630546701282605
RPL12P8	na	3.08703185017695	2.14367546216826	2.93959686204824	1.6162885400553	2.88971077945223	2.62033332269889	2.17025209702868	3.40163271769548	2.34581756861152	2.15127698084653
ZGLP1	na	0.528044921740794	1.07183773108413	0.966442803961065	1.13140197803871	1.07332114665369	1.69768074428379	1.7656288247013	1.51183676342021	0.89923006796775	1.14982045528004
VAMP2	na	49.9611733647059	43.9453469744493	45.3020064356749	57.1357998909548	59.5693236392796	47.9779340775852	47.4512746638474	48.6433478630453	61.2258385407607	50.9259188741774
H2BC19P	na	5.23983037727403	7.45626247710699	6.56375737690223	6.95004072223778	7.26555853119418	8.00862438064307	7.3935707034367	8.42848995606768	9.07049459863122	8.97601774767002
AL139095.2	na	1.90908548629364	1.21164265252989	1.73154335709691	2.26280395607742	1.60998171998053	1.43933802232756	2.20703603087663	2.1165714687883	1.99394493331979	0.964365543138101
RPL35P2	na	2.76208112910569	2.14367546216826	2.73825461122302	2.82850494509677	3.63277926559709	3.32154928229436	2.72201110474784	3.17485720318244	3.36233851500985	2.78182368212914
RPL21P28	na	14.0541186863319	14.6795167518044	17.6778496224545	13.415194882459	16.0998171998053	14.1719436044559	13.05829651602	12.0946941073617	12.0418635188725	13.9091184106457
MTMR9LP	na	1.62475360535629	1.86406561927675	0.845637453465932	1.97995346156774	1.32101064203531	1.88221125996681	1.87598062624513	2.26775514513032	1.25110270325948	1.9287310862762
RPL21P119	na	86.8836990464276	92.4576547161266	110.617432603377	91.1182664456174	96.2273689557593	91.7485723975976	77.3566128822257	84.8896342660449	77.1773980073191	91.5776356156912
LINC01881	na	1.90908548629364	1.95726890024058	1.28859040528142	1.05058755103594	1.44485538972612	2.7679577352453	2.46452356781223	3.13706128409694	1.99394493331979	2.22545894570331
RPL21P16	na	122.222089962927	130.857406473228	154.952996235091	122.878336257704	135.981532964509	121.863952557066	106.857327828277	116.411430783356	110.057940927357	122.771151837966
SNORD88C	na	1.42165940468675	1.81746397879483	0.926174353796021	1.93954624806636	2.10536071074377	1.03337088782491	0.993166213894482	0.982693896223138	0.89923006796775	0.667637683710993
SNORD110	na	1.1373275237494	1.2582442930118	1.0872481544562	1.21221640504147	1.52741855485332	1.03337088782491	0.698894743110931	0.64253062445359	0.664648311106598	0.890183578281324
AL513534.1	na	0.974852163213774	0.838829528674536	0.563758302310621	1.21221640504147	0.743068486144859	0.811934269005289	1.21386981698214	0.869306138966622	1.25110270325948	1.40945733227876
SNORD88B	na	0.974852163213774	1.39804921445756	1.36912730561151	2.18198952907465	1.77510805023494	1.29171360978114	1.06673408159037	0.982693896223138	1.40749054116691	1.26109340256521
MIR1229	na	0.771757962544237	1.11843937156605	0.523489852145577	0.929365910531796	0.866913233835669	0.701215959595476	0.5885429415671	0.529142867197074	1.05561790587519	0.408000806712274
SNORA81	na	1.29980288428503	0.978634450120292	1.00671125412611	1.01018033753456	0.577942155890446	0.848840372141893	0.919598346198594	1.09608165347965	0.664648311106598	1.26109340256521
MIR1226	na	1.6653724454902	1.21164265252989	0.926174353796021	0.848551483529032	1.11460272921729	0.664309856458872	0.735678676958875	0.302367352684042	1.3292966222132	0.853092595852936
SNORD23	na	0.934233323079866	1.30484593349372	1.36912730561151	1.57588132655392	1.40357380716251	0.664309856458872	0.331055404631494	0.529142867197074	0.586454392152881	1.14982045528004
PPP3CB-AS1	na	2.51836808830225	2.33008202409593	2.37583855973762	1.81832460756221	1.85767121536215	3.76442251993361	4.78191140023269	5.21583683379973	5.43447736728336	5.26691950483117
C6ORF226	na	3.49322025151602	5.21938373397489	3.14093911287346	2.94972658560092	3.13740027483385	4.09657744816305	3.01628257553139	4.04416334214907	4.84802297513048	4.11709904955112
PPP3R1	na	83.634191835715	75.4946575807082	77.4764981175454	67.8437114688211	66.7523190053465	48.7160561403173	47.7823300684789	48.2653886721903	48.988490224504	49.5164615418987
FANCG	na	33.5105431104735	32.3415384944516	32.0134178812103	48.1249912801465	50.363530727596	32.7726195853044	33.2526761985412	33.2982047143302	36.8293358272009	37.2393463581021
AP4M1	na	12.3887462408417	11.464003558552	11.3959713967076	13.0111227474451	12.4670379342082	21.811506953733	24.1302606042511	26.7217147934522	28.6189743370606	25.8153237701584
CEBPD	na	11.0483245164228	10.4387674679498	10.5503339432416	12.4454217584258	13.3339511680439	10.628957703342	10.0052300066407	9.2600001759488	9.53965811235352	10.3483840975204
ARIH2OS	na	1.01547100334768	1.35144757397564	0.885905903630976	0.646515416022119	0.37153424307243	0.885746475278496	0.809246544654763	1.24726532982167	0.938327027444609	0.853092595852936
ZBED8	na	1.38104056455285	1.39804921445756	1.28859040528142	0.888958697030414	1.15588431178089	3.87514082934342	3.71517731864232	4.3087347757476	3.16685371762556	3.74618922526724
HMSD	na	6.21468254048781	6.01161162216751	5.19463007129072	3.39420593411613	3.83918717841511	2.25127229133285	2.05990029548485	3.02367352684042	4.02698682611645	2.78182368212914
NPTXR	na	5.36168689767575	5.26598537445681	5.03355627063055	4.80845840666451	4.16943983892393	10.1122722594295	11.3662355590146	12.1702859455327	12.6283179110254	11.3498406230869
FAM200A	na	3.12765069031086	2.84270006939704	3.38254981386373	1.89913903456498	2.27048704099818	6.08950701753966	6.29005268799838	6.50089808270691	5.43447736728336	4.30255396169307
PPP2R2A	na	80.547159985538	79.1761871787798	83.0335442403215	72.2480977404718	71.1281667570885	68.0179480807612	67.0203274709535	64.5176338789575	56.0650398898154	59.0117530435661
TRIM16	na	71.5703963159445	69.4364443180588	54.9664344752856	42.0235020414378	48.7535490076155	31.6285303880696	31.9284545800152	31.7107761127389	26.2340598089722	30.3033326439934
DENND10P1	na	4.22435937392635	4.52035912674611	5.23489852145577	4.48520069865345	4.12815825636033	8.41459151514572	8.46030478502706	8.01273484612712	8.36674932804776	7.78910630996159
TIGD1	na	5.44292457794357	4.7533673291557	6.32214667591197	6.62678301422672	6.56377162761292	9.59558681551704	9.30633526352977	9.78914304314587	9.22688243653865	9.3469275719539
SLC12A8	na	29.8142286582879	28.9396187392715	29.033552568997	30.1437812720313	32.364760729865	19.5233285592635	19.9368921455855	20.8255514161134	17.5154378456327	18.5084002317659
APOL6	na	3.57445793178384	2.79609842891512	3.14093911287346	2.46484002358433	2.27048704099818	9.52177460924384	8.49708871887501	10.0159185576589	9.46146419339981	8.82765381795646
FADS3	na	22.5028374341846	23.5338284433689	18.2818763749301	17.4559162325972	17.9574884151674	21.4424459223669	20.5254350871526	19.3137146526932	19.8221584547674	19.5840387221891
CCNL2	na	124.253031969622	123.261339074675	115.771794224503	142.314205951869	154.682089865822	104.075210845223	93.1737044368415	91.4283282678373	87.3035105118255	91.0212708792654
UBA52	na	575.609583537599	688.81884796324	660.241508906068	699.691308989939	726.597134701982	491.478575470156	498.974062647357	512.663846475794	513.968629282784	520.534847400004
PPT2	na	8.69243178865615	9.08731989397414	8.73825368581463	9.49569517282488	11.0634641270457	10.628957703342	12.5433214421488	12.0191022691907	13.4884510195163	9.53238248409585
EXOC3-AS1	na	2.43713040803443	2.51648858602361	2.5369123603978	3.47502036111889	2.97227394457944	4.50254458266569	4.23015239251353	3.32604087952447	5.43447736728336	4.82182771569051
ZNF630	na	2.8026999692396	2.79609842891512	2.21476475907744	2.3032111695788	2.22920545843458	3.72751641679701	4.96583106947241	4.64889804751715	4.41795642088503	5.30401048725956
TIAF1	na	11.1295621966906	12.3494347277084	9.94630719076596	10.8695404318719	11.4349983701181	16.8291830302914	16.6999059669665	18.5577962709831	18.0236983188319	15.8749404793503
FAM185A	na	5.32106805754185	6.19801818409518	5.31543542178586	6.30352530621566	5.90326630659527	9.04199526846799	7.54070643882847	8.50408179423869	9.03139763915436	8.67928988824291
LINC01124	na	0.406188401339072	0.372813123855349	0.442952951815488	0.606108202520737	0.577942155890446	0.959558681551705	0.919598346198594	1.09608165347965	1.29019966273634	1.00145652556649
POTEJ	na	1.7059912856241	2.51648858602361	2.65771771089293	3.31339150711336	2.64202128407061	2.80486383838191	2.57487536935606	3.13706128409694	3.75330810977844	2.93018761184269
CYTOR	na	16.0444418528934	17.2426069783099	13.9328837571054	20.5268644587023	20.8884807771833	10.4444271876589	10.1155818081845	10.6584491821125	12.8628996678865	13.0189348323644
AC079305.1	na	1.01547100334768	1.2582442930118	0.724832102970799	0.929365910531796	0.866913233835669	0.848840372141893	0.735678676958875	0.755918381710106	1.17290878430576	0.482182771569051
RNU4-46P	na	0.893614482945959	1.2582442930118	1.16778505478629	1.65669575355668	1.07332114665369	0.922652578415101	1.02995014774243	1.20946941073617	1.3292966222132	0.964365543138101
SNORD63B	na	0.974852163213774	0.652422966746861	0.765100553135843	1.25262361854286	1.15588431178089	1.07027699096152	0.698894743110931	0.491346948111569	0.742842230060315	0.593455718854216
FTH1P10	na	8.93614482945959	6.94364443180588	6.56375737690223	6.30352530621566	7.01786903581256	7.82409386496005	7.0625152988052	7.40800014075904	6.41190135420483	6.19419406554088
RPS10P7	na	5.52416225821138	4.84657061011954	5.39597232211595	3.79827806912995	5.69685839377726	4.05967134502644	3.75196125249026	3.96857150397806	3.75330810977844	3.00436957669947
RPS26P15	na	23.9244968388714	25.5376989840914	31.3288542284045	30.0629668450285	30.5070895145028	22.7710656352847	21.8128727718307	26.2303678453407	26.9769020390325	20.3629493531853
TCAF1P1	na	24.086972199407	22.2289825098752	21.2617416871434	21.6178592232396	21.1361702725649	34.2857698139051	33.1791083308453	34.6966537204939	32.1767976494547	34.4575226759729
AL441992.1	na	0.487426081606887	0.326211483373431	0.604026752475666	0.404072135013825	0.743068486144859	1.18099530037133	1.14030194928626	1.28506124890718	1.91575101436608	1.74327617413426
NUTM2A-AS1	na	25.4273939238259	21.9959743074656	23.7181171472111	22.9512972687852	23.0351230704906	18.4899576714386	17.9873436516445	17.650694212931	19.4311888599988	17.469852723771
EXOSC6	na	49.0675588817599	42.2210862766183	39.9865710138891	46.2662594590829	45.162051324582	36.5739482083746	34.3561942139795	33.6005720670142	37.7676628546455	35.421888219111
VPS52	na	18.9283795024008	20.1785103286708	19.932882831697	21.658266436741	22.9112783227998	40.4121829345814	42.4486596605271	42.784980404792	42.9675584650677	41.7273552319371
RPL23AP53	na	1.94970432642755	2.70289514795128	1.28859040528142	1.77791739406083	2.06407912818017	1.77149295055699	1.83919669239719	1.54963268250572	1.1338118248289	1.40945733227876
AC135983.3	na	7.92067382611191	7.08344935325164	7.28858947987303	9.53610238632626	9.08194816399273	6.12641312067627	6.25326875415044	6.00955113459534	6.45099831368169	6.30546701282605
LINC00630	na	4.83364197593496	3.02910663132471	3.30201291353364	4.44479348515207	4.41712933430555	3.24773707602115	3.5312576494026	2.79689801232739	3.51872635291728	3.8574621725524
ZNF844	na	5.36168689767575	5.12618045301105	5.91946217426152	5.85904595770046	5.07763465532321	12.8802299946748	14.7871414068734	13.2663675990124	13.292966222132	13.5382085863618
CKMT1A	na	57.8412283506839	62.7258080886625	55.328850526771	56.2872484074258	49.0012385029971	27.7164834555896	27.1833271136304	28.271347475958	23.7709513619301	26.9280532430101
AC241585.1	na	5.76787529901483	7.36305919614315	5.51677767261108	9.05121582430967	8.25631651272066	7.41812673045741	7.24643496804492	7.93714300795611	8.3276523685709	8.41965301124419
AL357033.2	na	4.06188401339072	5.45239193638448	3.30201291353364	2.94972658560092	3.30252660508826	2.06674177564983	3.01628257553139	2.8346939314129	2.85407804181069	3.15273350641302
LINC00571	na	1.38104056455285	1.53785413590332	1.16778505478629	0.565700989019354	1.2384474769081	0.73812206273208	1.14030194928626	1.05828573439415	0.703745270583457	0.630546701282605
NSUN5P1	na	117.347829146858	118.880784869375	102.281863419213	142.233391524866	170.575499152809	69.1989433811325	62.4959036076565	60.9270215658345	58.37176049895	62.0161226202656
AL359706.1	na	1.78722896589192	1.63105741686715	1.00671125412611	1.81832460756221	1.2797290594717	0.959558681551705	1.10351801543831	1.4362449252492	1.17290878430576	1.18691143770843
CCDC18-AS1	na	1.54351592508847	1.16504101204797	1.4496642059416	1.17180919154009	1.81638963279855	4.83469951089513	5.26010254025596	5.29142867197074	4.7307320966999	4.5250998562634
LINC00205	na	8.44871874785271	8.90091333204646	7.81207933201861	5.41456660918525	5.0363530727596	19.4126102498537	19.4587010055623	17.9908574847005	15.4432989933592	15.7636675320651
CD99P1	na	2.88393764950741	3.54172467662582	3.30201291353364	4.08112856363963	2.93099236201583	2.80486383838191	2.86914684013961	3.28824496043896	3.75330810977844	3.93164413740918
CD99P1	na	2.88393764950741	3.54172467662582	3.30201291353364	4.08112856363963	2.93099236201583	2.80486383838191	2.86914684013961	3.28824496043896	3.75330810977844	3.93164413740918
ENTPD3-AS1	na	0.0406188401339072	0.0466016404819187	0.281879151155311	0.0808144270027649	0	0.55359154704906	0.698894743110931	1.05828573439415	0.508260473199163	1.07563849042327
RPS20P14	na	1.05608984348159	0.792227888192617	1.28859040528142	1.41425247254839	1.52741855485332	1.40243191919095	1.69206095700541	1.58742860159122	1.40749054116691	1.37236634985037
AC244669.1	na	2.03094200669536	1.77086233831291	2.21476475907744	1.373845259047	1.73382646767134	0.848840372141893	1.06673408159037	1.02048981530864	1.40749054116691	0.890183578281324
AC007255.1	na	0.284331880937351	0.139804921445756	0.0805369003300887	0	0.0825631651272066	1.10718309409812	0.919598346198594	1.05828573439415	0.977423986921468	1.03854750799488
FAM95B1	na	1.50289708495457	1.67765905734907	1.20805350495133	2.26280395607742	2.35305020612539	2.17746008505964	2.39095570011634	2.1543673878738	3.32324155553299	2.41091385784525
AL354893.1	na	0.44680724147298	0.559219685783024	0.604026752475666	0.202036067506912	0.412815825636033	1.62386853801058	2.13346816318074	2.07877554970279	1.60297533855121	1.33527536742199
HRAT92	na	1.01547100334768	1.44465085493948	0.845637453465932	0.727329843024884	1.11460272921729	2.80486383838191	2.42773963396429	3.09926536501143	3.01046587971812	2.37382287541686
NBEAP3	na	7.63634194517456	6.43102638650478	7.24832102970799	4.97008726067004	4.25200300405114	6.49547415204231	6.95216349726137	6.57648992087792	7.89758581432546	5.78619325882861
OSER1-DT	na	0.609282602008609	0.186406561927675	0.241610700990266	0.242443281008295	0.165126330254413	1.62386853801058	2.28060389857251	1.96538779244628	1.48568446012063	2.2625499281317
ROR1-AS1	na	0.974852163213774	0.792227888192617	0.926174353796021	1.21221640504147	1.07332114665369	0.036906103136604	0.0367839338479438	0.0377959190855053	0.117290878430576	0.0370909824283885
AFG3L1P	na	20.4312765873553	24.5590645339711	19.6107352303766	30.5882606205465	29.1860788724675	20.7781360659081	17.656288247013	18.2932248373846	19.8612554142442	21.0305870368963
AC092681.1	na	1.1373275237494	0.559219685783024	0.563758302310621	0.767737056526267	0.866913233835669	0.885746475278496	1.10351801543831	0.604734705368085	0.469163513722304	0.556364736425828
EDRF1-DT	na	0.162475360535629	0.0466016404819187	0.0402684501650444	0.121221640504147	0	0.885746475278496	1.25065375083009	1.36065308707819	1.21200574378262	1.14982045528004
EPB41L4A-AS1	na	56.2570935854615	62.7724097291444	59.2751586429453	56.0448051264175	61.0967421941329	39.7478730781225	41.0876541081532	41.6888987513123	41.2863892075628	42.58044782779
CCNT2-AS1	na	1.38104056455285	0.559219685783024	0.885905903630976	0.808144270027649	0.784350068708463	0.73812206273208	1.10351801543831	1.02048981530864	1.29019966273634	1.18691143770843
CPTP	na	40.5782212937733	48.1860962583039	41.9194566218112	46.0238161780746	42.8915642835838	27.1997980116772	26.815487775151	26.1925719262552	27.4460655527548	27.0022352078668
AL049795.1	na	2.07156084682927	1.44465085493948	1.16778505478629	0.969773124033179	1.1971658943445	1.14408919723472	1.54492522161364	1.24726532982167	1.01652094639833	0.778910630996159
SLC44A3-AS1	na	2.11217968696318	1.72426069783099	1.32885885544646	1.53547411305253	1.32101064203531	1.47624412546416	1.36100555237392	1.20946941073617	1.01652094639833	1.11272947285166
PPM1F-AS1	na	1.74661012575801	1.39804921445756	1.812080257427	2.34361838308018	2.10536071074377	4.76088730462192	4.19336845866559	4.19534701849109	5.74725304309823	5.22982852240278
RPS24P8	na	13.2011230435199	12.1164265252989	12.4832195511638	16.0820709735502	11.971658943445	12.4373567570356	9.93166213894482	12.3214696218747	11.5336030456733	11.1643857109449
AL591846.1	na	11.5763694381636	10.2523609060221	13.1275147538045	12.0817568369134	12.3019116039538	11.8837652099865	11.2926676913187	10.3560818294285	11.5336030456733	11.9803873243695
UBE2SP2	na	3.53383909164993	3.21551319325239	3.06040221254337	4.32357184464792	3.67406084816069	2.39889670387926	2.20703603087663	2.57012249781436	2.85407804181069	2.93018761184269
AC009506.1	na	0.44680724147298	0.326211483373431	0.845637453465932	0.565700989019354	0.577942155890446	3.87514082934342	2.79557897244373	3.5528163940375	3.596920271871	3.2269154712698
DNAJC27-AS1	na	0.243713040803443	0.372813123855349	0.281879151155311	0.16162885400553	0	0.36906103136604	1.14030194928626	1.02048981530864	0.625551351629739	0.704728666139382
C5ORF66	na	2.07156084682927	2.14367546216826	1.73154335709691	2.54565445058709	2.06407912818017	1.18099530037133	1.39778948622186	1.20946941073617	1.91575101436608	1.33527536742199
HAGLR	na	1.0967086836155	0.885431169156455	0.885905903630976	1.41425247254839	1.40357380716251	2.54652111642568	2.64844323705195	3.17485720318244	3.08865979867184	3.15273350641302
LINC01133	na	1.90908548629364	2.51648858602361	0.966442803961065	0.686922629523502	0.49537899076324	2.21436618819624	1.98633242778896	2.53232657872885	2.38491452808838	1.9287310862762
RPSAP18	na	2.51836808830225	1.67765905734907	1.77181180726195	1.6162885400553	2.35305020612539	1.47624412546416	1.94954849394102	1.88979595427526	2.18942973070409	1.66909420927748
SLC25A5-AS1	na	1.17794636388331	1.21164265252989	1.04697970429115	1.13140197803871	1.40357380716251	0.996464784688309	1.36100555237392	2.26775514513032	2.11123581175037	2.29964091056009
MSL3P1	na	7.79881730571019	7.7358723199985	9.10066973730003	8.24307155428202	10.4442403885916	12.2897323444891	16.0377951577035	16.6302043976223	16.7725956155724	14.2800282349296
AL356966.1	na	0.690520282276423	0.372813123855349	0.523489852145577	0.484886562016589	1.03203956409008	0.664309856458872	1.02995014774243	0.566938786282579	1.01652094639833	1.26109340256521
AC073261.1	na	0.73113912241033	1.02523609060221	1.24832195511638	0.404072135013825	1.40357380716251	0.55359154704906	0.551759007719156	0.680326543539095	0.547357432676022	0.370909824283885
C4B	na	1.99032316656145	2.19027710265018	1.73154335709691	1.65669575355668	1.65126330254413	2.10364787878643	1.98633242778896	2.34334698330133	1.87665405488922	2.67055073484397
HSP90AA2P	na	6.09282602008609	6.57083130795053	6.76509962772745	5.73782431719631	7.34812169632139	6.75381687399854	5.26010254025596	6.57648992087792	5.74725304309823	4.56219083869179
ADM5	na	1.6653724454902	1.95726890024058	1.20805350495133	1.17180919154009	1.44485538972612	1.95602346624001	2.17025209702868	1.92759187336077	2.11123581175037	1.63200322684909
ATXN1L	na	38.5878981272119	38.1201419142095	33.1812029359966	31.800477025588	30.5483710970664	35.2084223923202	33.9883548755	38.4762456290444	36.3992692729555	32.936792396409
SMIM13	na	48.4582762797513	40.4502239383054	38.6577121584426	35.4775334542138	36.3690742385345	17.1244318553843	17.5827203793171	15.7231023395702	16.0297533855121	14.9476659186406
AC096677.1	na	2.72146228897178	4.10094436240884	2.29530165940753	2.54565445058709	2.76586603176142	1.99292956937662	2.46452356781223	1.62522452067673	1.48568446012063	1.9287310862762
EIF4BP3	na	64.1371485714395	64.4500687864935	68.939586682556	63.6817684781787	61.9223738454049	51.4840138755626	44.2878563529243	51.8560009853133	43.8276915735586	44.1382690897823
HNRNPA1P48	na	48.4582762797513	38.399751757101	49.1275092013541	44.6095637055262	44.3777012558735	62.9618119510465	59.8474603706045	58.2057153916782	59.0364088100566	56.897567045148
SVIL-AS1	na	10.3578042341463	11.0911904346966	11.3557029465425	10.5058755103594	11.5588431178089	10.4813332907955	10.7409086835996	11.9435104310197	11.5727000051502	10.9047488339462
RTCA-AS1	na	0.609282602008609	0.139804921445756	0.402684501650444	0.444479348515207	0.536660573326843	1.73458684742039	1.58170915546158	1.51183676342021	1.95484797384294	1.63200322684909
RPS27AP16	na	6.78334630236251	4.9863755315653	6.76509962772745	5.2933449686811	7.05915061837616	5.94188260499325	5.77507761412717	8.99542874235026	7.93668277380232	6.08292111825572
AL391095.1	na	2.39651156790053	1.86406561927675	1.89261715775709	2.02036067506912	1.32101064203531	1.29171360978114	1.25065375083009	1.05828573439415	1.05561790587519	1.00145652556649
SH3BP5-AS1	na	8.93614482945959	9.36692973686565	7.24832102970799	5.61660267669216	6.60505321017653	9.07890137160459	9.63739066816126	9.18440833777779	8.17126453066347	7.7520153275332
PDIA3P2	na	13.6479302849928	16.4037774496354	13.610736155785	17.8195811541097	16.6777593556957	13.9136008824997	13.7939751929789	15.4207349868862	16.5380138587112	14.7622110064986
E2F6P2	na	0.893614482945959	1.4912524954214	1.00671125412611	1.25262361854286	0.908194816399273	0.701215959595476	0.441407206175325	0.566938786282579	0.781939189537174	0.816001613424547
LAMTOR5-AS1	na	0.852995642812052	0.419414764337268	0.563758302310621	0.484886562016589	0.784350068708463	1.18099530037133	1.39778948622186	1.13387757256516	1.72026621698178	1.85454912141943
NPIPA3	na	70.3924499520612	70.0422656443237	53.6778440700041	56.7721349694423	56.0191075388097	52.0376054226117	43.6625294775092	49.5126540020119	53.0154770506204	43.73026828307
AC020688.1	na	1.6653724454902	2.60969186698745	2.13422785874735	2.54565445058709	1.56870013741693	2.80486383838191	1.7656288247013	2.07877554970279	1.60297533855121	2.15127698084653
AP000704.2	na	2.51836808830225	1.77086233831291	2.01342250825222	1.33343804554562	1.2384474769081	1.18099530037133	1.58170915546158	1.20946941073617	2.15033277122723	1.11272947285166
AC096677.2	na	1.86846664615973	2.05047218120442	1.85234870759204	1.41425247254839	1.77510805023494	2.39889670387926	3.05306650937933	3.590612313123	3.20595067710241	2.55927778755881
AC093843.1	na	3.24950721071258	2.42328530505977	2.61744926072788	1.81832460756221	1.60998171998053	5.20376054226117	5.40723827564773	4.95126540020119	4.10518074507016	2.8930966294143
TMEM183B	na	19.0096171826686	18.5474529118036	18.7248293267456	20.0419778966857	20.9297623597469	15.9803426581495	17.2884489085336	18.4066125946411	18.6492496704616	16.9505789697735
GCSHP5	na	7.43324774450502	8.10868544385385	10.1879178917562	9.09162303781105	9.24707449424714	7.04906569909137	5.48080614334362	6.53869400179242	5.55176824571394	6.71346781953832
RPL29P11	na	16.0038230127595	16.3105741686715	17.9999972237748	16.8902152435779	17.5033910069678	17.8256478149797	12.7640250452365	17.3861227793324	11.5336030456733	14.317119217358
YBX1P1	na	35.907054678374	39.2385812857755	43.9328791300634	40.7708784228949	39.3413481831139	38.0870984369754	31.1927759030563	36.9644088656242	34.2098395422514	31.7127899762722
MRPL20-AS1	na	9.46418975120039	10.3921658274679	10.4697970429115	11.1927981398829	10.2378324757736	10.813488219025	9.159199528138	9.71355120497486	9.07049459863122	10.978930798803
NDUFAF8	na	14.6227824482066	18.4076479903579	16.7114068184934	21.4562303692341	20.39310178642	16.3863097926522	17.1413131731418	16.7813880739644	15.482395952836	15.5411216374948
AL132656.1	na	1.34042172441894	1.07183773108413	1.16778505478629	0.767737056526267	1.07332114665369	0.701215959595476	0.29427147078355	0.226775514513032	0.0781939189537174	0.408000806712274
RPS4XP16	na	0.528044921740794	0.186406561927675	0.684563652805754	0.727329843024884	0.577942155890446	1.25480750664454	1.32422161852598	0.982693896223138	1.17290878430576	1.03854750799488
RNF32-AS1	na	1.42165940468675	1.44465085493948	1.16778505478629	0.808144270027649	0.577942155890446	1.55005633173737	1.21386981698214	1.3984490061637	0.586454392152881	0.778910630996159
LINC00863	na	3.24950721071258	2.84270006939704	3.02013376237833	3.15176265310783	2.22920545843458	6.56928635831552	8.75457625581062	7.74816341252859	7.66300405746431	7.97456122210353
AL391684.1	na	2.64022460870397	2.37668366457785	2.29530165940753	2.62646887758986	2.84842919688863	4.79779340775852	3.45768978170671	3.70400007037952	4.41795642088503	3.8574621725524
INE1	na	0.73113912241033	0.932032809638373	0.483221401980532	0.646515416022119	0.454097408199636	0.885746475278496	1.10351801543831	0.491346948111569	0.860133108490892	1.2981843849936
EIF4BP7	na	92.814049705978	96.5119974380536	90.9261604726702	89.5019779055621	86.8977312963849	77.539722690005	65.5857540508837	71.2453074761775	58.4890513773806	60.4583013582733
AL162586.1	na	0.690520282276423	0.978634450120292	0.765100553135843	0.404072135013825	0.577942155890446	1.43933802232756	1.65527702315747	1.05828573439415	1.09471486535204	1.33527536742199
RPL23AP2	na	106.258885790301	139.571913243346	123.221457505036	108.170110543201	102.791140583372	119.317431440641	106.452704555949	125.822614635647	100.948349369249	116.428593842712
AC004552.1	na	18.40033458066	20.9241365763815	21.6644261887939	22.183560212259	24.6038232079076	21.1471970972741	18.980509865539	24.983102515519	21.4642307527954	17.4327617413426
DYNC1I2P1	na	1.94970432642755	1.21164265252989	1.73154335709691	1.21221640504147	1.44485538972612	1.62386853801058	1.36100555237392	2.1165714687883	2.15033277122723	1.96582206870459
SLC9A3-AS1	na	15.760109971956	14.6329151113225	11.5973136475328	16.5669575355668	17.5033910069678	30.0046618500591	26.7419199074551	28.5359189095565	27.2114837958937	28.6713294171443
GOLGA2P7	na	219.260499042831	243.586774798989	192.201312637757	178.397847608604	198.069033140169	136.774018224255	131.612915307943	124.953308496681	127.221506137698	139.202457053742
NPM1P39	na	2.51836808830225	2.28348038361401	3.98657656633939	2.54565445058709	2.97227394457944	2.62033332269889	1.98633242778896	3.13706128409694	2.34581756861152	1.55782126199232
AL590617.2	na	9.70790279200383	9.78634450120292	6.52348892673719	5.13171611467557	6.52249004504932	3.91204693248003	4.7083435325368	3.85518374672154	3.55782331239414	4.41382690897823
RPSAP58	na	157.682337399828	160.682456381656	162.161048814634	172.619616077906	180.028981559874	142.900431344931	145.039051162442	157.533390748386	145.24520445653	152.59230171039
PLEKHM1	na	11.9419389993687	13.3280691778287	10.3087232422514	9.98058173484147	9.12322974655633	19.7447651780832	20.267947550217	18.2176329992136	21.4251337933186	19.5098567573324
AC246787.1	na	1.78722896589192	1.30484593349372	2.25503320924248	1.6162885400553	1.07332114665369	2.14055398192303	1.80241275854924	2.07877554970279	1.87665405488922	1.14982045528004
AC078883.1	na	0.73113912241033	0.652422966746861	1.32885885544646	0.727329843024884	0.37153424307243	1.10718309409812	0.919598346198594	0.529142867197074	0.547357432676022	0.519273753997439
DUXAP9	na	81.7251063494214	78.1043494476957	79.5704575261277	69.1367423008654	70.9217588442705	102.303717894666	100.420139404886	102.237961126292	92.5425030817246	94.6561871572475
TRAPPC12-AS1	na	2.15279852709708	2.2368787431321	2.29530165940753	2.18198952907465	1.48613697228972	2.91558214779172	2.90593077398756	3.02367352684042	3.55782331239414	3.96873511983757
ST13P6	na	1.05608984348159	1.21164265252989	1.12751660462124	0.606108202520737	1.11460272921729	0.885746475278496	1.14030194928626	0.907102058052127	0.977423986921468	0.890183578281324
ZNRF2P2	na	1.05608984348159	1.72426069783099	0.966442803961065	1.69710296705806	1.2384474769081	3.80132862307021	3.75196125249026	3.40163271769548	3.83150202873215	3.67200726041046
AC016027.1	na	1.05608984348159	1.2582442930118	0.885905903630976	1.01018033753456	1.2384474769081	0.701215959595476	1.10351801543831	0.907102058052127	1.09471486535204	1.03854750799488
AL354740.1	na	15.9632041726255	12.3960363681904	10.5100654930766	7.96022105977234	9.16451132911993	4.31801406698267	3.75196125249026	3.06146944592593	4.65253817774619	3.44946136584013
SNX18P3	na	1.25918404415112	1.35144757397564	1.00671125412611	1.09099476453733	1.11460272921729	0.55359154704906	0.625326875415044	0.377959190855053	0.977423986921468	0.853092595852936
PPP1R26-AS1	na	0.852995642812052	0.838829528674536	0.845637453465932	0.727329843024884	1.2384474769081	2.47270891015247	1.94954849394102	1.81420411610425	1.68116925750492	1.78036715656265
NRSN2-AS1	na	7.8394361458441	8.15528708433577	7.5302001808633	6.06108202520737	7.05915061837616	7.41812673045741	6.32683662184633	6.68987767813444	5.55176824571394	5.78619325882861
BOLA3-AS1	na	1.25918404415112	1.4912524954214	1.4496642059416	1.373845259047	0.784350068708463	1.55005633173737	1.54492522161364	1.4362449252492	2.69769020390325	1.89164010384781
JPX	na	25.5086316040937	24.6988694554169	25.8120765557934	23.9614776063198	22.4571809146002	26.4247698458085	27.7350861213496	27.8933882851029	25.7648962952499	23.5156828595983
NUTM2B-AS1	na	27.5395736107891	25.3046907816818	27.1006669610749	27.3556835404359	28.4842919688863	20.8519482721813	19.9368921455855	20.7499595779424	21.7379094691334	19.9920395289014
AL354707.1	na	7.63634194517456	7.64266903903466	7.61073708119339	7.91981384627096	6.35736371479491	8.19315489632609	7.24643496804492	6.91665319264747	7.66300405746431	7.90037925724675
LINC01703	na	1.29980288428503	1.16504101204797	0.563758302310621	0.767737056526267	0.990757981526479	1.55005633173737	1.61849308930953	1.24726532982167	1.72026621698178	1.37236634985037
RPL35P5	na	2.96517532977523	3.96113944096309	4.75167711947524	3.43461314761751	4.49969249943276	5.12994833598796	4.63477566484091	4.76228580477367	3.36233851500985	4.15419003197951
AL358942.1	na	1.50289708495457	1.77086233831291	1.48993265610664	2.02036067506912	1.52741855485332	0.922652578415101	0.88281441235065	1.24726532982167	1.09471486535204	0.927274560709713
MTND2P28	na	2742.78718004209	2626.37525427997	2490.56337425783	2641.50036101237	3150.48653650651	2775.59729859458	2723.77673357254	2846.63744184392	3589.33546173249	2858.19401494919
AL606491.1	na	0.649901442142516	0.372813123855349	0.483221401980532	0.32325770801106	0.49537899076324	1.07027699096152	1.54492522161364	1.62522452067673	0.821036149014033	1.00145652556649
SBDSP1	na	35.9476735185079	36.5356861378242	41.758382821151	40.3263990743797	41.2815825636033	20.9257604784545	21.1507619625677	20.7121636588569	21.7379094691334	21.8836796327492
MCRIP1	na	23.4370707572645	28.1473908510789	25.8120765557934	34.8714252516931	33.2729555462643	27.2367041148138	27.1465431797825	28.0823678805304	33.8188699474828	29.4873310305689
FAM225B	na	1.34042172441894	1.21164265252989	1.40939575577655	1.85873182106359	1.32101064203531	2.28817839446945	2.53809143550812	2.45673474055784	3.79240506925529	3.18982448884141
HNRNPA1P35	na	14.5821636080727	14.912524954214	16.9932859696487	15.1931122765198	14.2834275670067	20.593605550225	18.4655347916678	21.392490202396	17.0853712913873	20.3629493531853
SLC26A6	na	19.6188997846772	22.9746087575859	21.744963089124	22.5472251337714	22.4571809146002	11.5147041786205	11.8812106328858	11.3765716447371	10.790760815613	11.2385676758017
FGD5-AS1	na	26.0366765258345	23.6270317243328	25.1677813531527	27.1132402594276	28.4430103863227	61.5593800318555	61.7234409968496	62.9302052773663	59.7401540806401	64.9092192496799
LINC00431	na	1.7059912856241	1.53785413590332	1.24832195511638	2.18198952907465	1.77510805023494	0.922652578415101	0.698894743110931	0.566938786282579	0.742842230060315	0.630546701282605
LINC01389	na	0.690520282276423	0.745626247710699	0.805369003300887	0.606108202520737	1.03203956409008	1.47624412546416	0.993166213894482	0.907102058052127	0.89923006796775	1.37236634985037
DHRS4L1	na	1.58413476522238	1.4912524954214	1.57046955643673	0.848551483529032	0.866913233835669	2.06674177564983	1.80241275854924	2.26775514513032	1.75936317645864	1.96582206870459
TRAM2-AS1	na	2.03094200669536	1.53785413590332	1.69127490693186	1.69710296705806	1.56870013741693	5.12994833598796	4.30372026020942	5.48040826739827	5.86454392152881	5.60073834668666
FAM229A	na	3.04641301004304	2.7494967884332	2.25503320924248	2.46484002358433	2.60073970150701	4.98232392344154	4.48763992944914	4.91346948111569	4.45705338036189	4.37673592654984
ERCC6	na	12.5106027612434	10.2057592655402	12.2818773003385	10.2230250158498	9.82501665013759	18.7852064965314	18.5391026593637	17.1215513457339	17.0071773724335	17.8036715656265
RUSC1-AS1	na	0.365569561205165	0.652422966746861	0.322147601320355	0.484886562016589	0.206407912818017	0.959558681551705	0.956382280046538	0.755918381710106	0.860133108490892	1.40945733227876
C3ORF86	na	0.812376802678145	0.885431169156455	0.604026752475666	0.767737056526267	0.949476398962876	1.10718309409812	0.662110809262988	1.02048981530864	0.821036149014033	0.927274560709713
LINC00115	na	1.78722896589192	1.02523609060221	1.28859040528142	2.3032111695788	1.69254488510774	2.14055398192303	1.69206095700541	2.19216330695931	2.50220540651896	1.74327617413426
NOL7	na	32.4544532669919	39.0987763643298	40.3489870653745	31.6792553850838	32.4473238949922	31.0011266347474	24.203828471947	28.649306666813	26.6641263632176	29.9695138021379
CTAGE4	na	7.43324774450502	7.36305919614315	8.29530073399914	8.00062827327373	10.2378324757736	11.6992346943035	13.6100555237392	13.5309390326109	15.4432989933592	13.4269356390766
SATB2-AS1	na	2.59960576857006	1.86406561927675	2.89932841188319	2.14158231557327	1.94023438048936	4.17038965443625	4.7083435325368	4.45991845208962	4.0660837855933	4.33964494412146
ELFN1	na	22.7465504749881	26.935748198549	22.1073791406094	22.7492612012783	24.768949538162	33.3262111323534	32.7744850585179	31.2572250837129	32.7241550821307	34.4204316935445
RPS3AP51	na	2.84331880937351	3.4951230361439	4.71140866931019	3.47502036111889	3.92175034354231	3.35845538543097	2.53809143550812	2.57012249781436	2.77588412285697	2.33673189298848
MTND1P23	na	251.918046510493	256.169217729107	251.355665930207	257.434357217308	322.450441404305	308.461210015736	276.615182536537	279.76539307091	397.303302203838	243.613572589656
PIGBOS1	na	0.365569561205165	0.932032809638373	0.724832102970799	0.606108202520737	0.536660573326843	2.58342721956228	2.64844323705195	2.1165714687883	2.22852669018095	2.2625499281317
CKS1BP2	na	1.54351592508847	1.39804921445756	1.69127490693186	1.85873182106359	3.05483710970664	2.02983567251322	1.58170915546158	1.88979595427526	1.99394493331979	2.22545894570331
HAR1A	na	1.21856520401722	1.58445577638523	1.40939575577655	2.38402559658156	1.32101064203531	1.73458684742039	1.80241275854924	2.26775514513032	1.95484797384294	2.5963687699872
BX005266.2	na	0.934233323079866	1.44465085493948	2.13422785874735	1.49506689955115	1.89895279792575	1.66077464114718	1.7656288247013	2.45673474055784	1.83755709541236	1.48363929713554
TLK2P1	na	2.92455648964132	2.79609842891512	2.69798616105797	2.18198952907465	1.89895279792575	2.95248825092832	2.75879503859578	3.28824496043896	3.28414459605613	2.63345975241558
MEMO1P1	na	7.96129266624582	8.34169364626344	10.2684547920863	8.12184991377787	7.34812169632139	5.01923002657815	5.70150974643128	6.34971440636489	5.12170169146849	5.4894653994015
LINC00623	na	8.69243178865615	8.10868544385385	7.61073708119339	5.61660267669216	6.85274270555815	4.02276524188984	3.23698617861905	5.0268572383722	3.94879290716273	4.5250998562634
AC113935.1	na	237.214026382018	275.788508371995	297.181162218027	262.929738253496	283.480627464264	259.486811153463	231.334159969718	242.574208690773	218.121936921395	232.597550808424
UQCRFS1P1	na	15.8819664923577	18.4542496308398	17.3959704712992	21.6986736502424	22.2507730017822	12.5111689633088	14.419302068394	12.0946941073617	15.4042020338823	15.5040306550664
LINC00937	na	0.121856520401722	0.652422966746861	0.402684501650444	0.646515416022119	0.288971077945223	0.848840372141893	0.993166213894482	0.869306138966622	1.52478141959749	0.853092595852936
SEPTIN7P3	na	0.690520282276423	3.96113944096309	5.11409317096064	3.71746364212719	3.21996343996106	3.28464317915776	0.625326875415044	3.47722455586649	0.390969594768587	3.26400645369819
AHCTF1P1	na	25.7523446448972	23.5338284433689	20.0134197320271	19.7995346156774	18.0813331628582	15.2422205954175	13.0215125821721	15.3829390678007	13.8012266953311	14.2058462700728
FTCDNL1	na	1.42165940468675	1.77086233831291	1.85234870759204	1.89913903456498	1.98151596305296	3.24773707602115	3.60482551709849	2.26775514513032	3.16685371762556	2.5963687699872
BAIAP2-DT	na	5.0773550167384	5.40579029590257	5.27516697162081	4.76805119316313	4.58225566455997	11.4039858692106	12.432969640605	12.5860410554733	12.3546391946874	14.5025741294999
TUBBP10	na	1.05608984348159	1.39804921445756	0.805369003300887	1.6162885400553	1.56870013741693	0.664309856458872	1.21386981698214	0.907102058052127	1.87665405488922	1.33527536742199
TEX22	na	39.5627502904256	43.3395256481844	40.6711346666948	41.9022804009336	36.3690742385345	35.3929529080033	33.9883548755	35.4903680212895	32.8414459605613	32.5287915896967
LINC00685	na	0.934233323079866	0.559219685783024	1.00671125412611	0.202036067506912	0.577942155890446	1.25480750664454	1.02995014774243	0.982693896223138	0.547357432676022	1.18691143770843
LINC00685	na	0.934233323079866	0.559219685783024	1.00671125412611	0.202036067506912	0.577942155890446	1.25480750664454	1.02995014774243	0.982693896223138	0.547357432676022	1.18691143770843
AC010536.1	na	1.78722896589192	2.46988694554169	1.69127490693186	1.25262361854286	1.2384474769081	1.40243191919095	1.1770858831342	1.88979595427526	1.1338118248289	1.18691143770843
SGMS1-AS1	na	1.46227824482066	1.07183773108413	0.966442803961065	1.17180919154009	1.2384474769081	6.4216619457691	5.59115794488745	5.40481642922726	6.41190135420483	6.37964897768282
WASH8P	na	29.3674214168149	37.7473287903541	29.7583846719678	34.0632809816654	35.8736952477713	29.8570374375127	31.1559919692084	27.3642454179058	33.6233851500985	30.7855154155625
RPL26P19	na	71.367302115275	68.3646065869747	84.3221346456029	70.7530308409207	70.7153509314524	71.4133095693288	57.0886653320087	68.8263686547051	58.098081782612	63.5739438822579
NPIPB14P	na	7.59572310504065	7.03684771276972	6.68456272739737	6.42474694671981	6.85274270555815	6.12641312067627	6.10613301875866	6.04734705368085	6.17731959734368	6.34255799525443
GTF2H2B	na	23.5589272776662	21.6231611836103	24.6442915010072	24.0018848198212	23.4892204786903	20.224544518859	16.5159862977267	17.3483268602469	17.0462743319104	17.5069437061994
AC135977.1	na	6.1740637003539	5.732001779276	6.60402582706728	5.93986038470322	6.43992687992211	3.80132862307021	3.27377011246699	3.89297966580705	4.14427770454702	3.30109743612658
TMEM191A	na	12.5106027612434	17.0095987759003	12.2416088501735	14.6274112875004	13.003698507535	11.5516102817571	9.82131033740098	11.2631838874806	10.9471486535204	12.4625700959385
NUP50-DT	na	14.5415447679388	11.6504101204797	12.9664409531443	15.112297849517	15.7695645392965	9.00508916533138	9.67417460200921	9.10881649960678	8.13216757118661	8.75347185309969
RPL10AP6	na	2.59960576857006	2.05047218120442	2.61744926072788	1.25262361854286	1.94023438048936	1.99292956937662	2.79557897244373	2.45673474055784	2.2676236496578	1.9287310862762
HAGLROS	na	1.58413476522238	2.33008202409593	2.41610700990266	2.02036067506912	2.10536071074377	2.02983567251322	2.05990029548485	2.91028576958391	2.73678716338011	2.74473269970075
AC016831.1	na	40.4563647733716	39.6113944096309	35.5167730455691	35.7603839487235	40.8274851554037	31.5547181817964	27.0729753120866	25.2476739491175	23.5363696050689	22.625499281317
LINC01876	na	2.31527388763271	1.67765905734907	1.53020110627169	1.373845259047	1.56870013741693	4.05967134502644	2.9427147078355	3.32604087952447	3.75330810977844	3.82037119012402
AL031727.1	na	3.04641301004304	2.46988694554169	2.69798616105797	3.59624200162304	3.09611869227025	3.06320656033813	3.89909698788204	2.98587760775492	4.10518074507016	3.07855154155625
TPI1P1	na	28.3519504134673	28.100789210597	27.0201300607448	26.6687609109124	27.988912978123	23.3246571823337	20.0840278809773	22.0728167459351	22.676236496578	18.3229453196239
SLC16A1-AS1	na	3.49322025151602	3.96113944096309	3.22147601320355	3.51542757462027	3.30252660508826	3.06320656033813	2.9427147078355	2.98587760775492	2.4631084470421	2.44800484027364
AC010342.1	na	1.86846664615973	2.09707382168634	1.77181180726195	1.373845259047	2.02279754561656	2.21436618819624	1.83919669239719	2.19216330695931	1.95484797384294	1.9287310862762
BX322234.1	na	0.974852163213774	0.69902460722878	1.00671125412611	1.01018033753456	0.908194816399273	5.09304223285135	4.52442386329708	4.08195926123457	4.49615033983875	4.71055476840534
CYP2D8P	na	0.649901442142516	1.58445577638523	0.64429520264071	0.646515416022119	0.784350068708463	1.03337088782491	0.88281441235065	0.831510219881117	0.821036149014033	0.890183578281324
Z93930.2	na	1.42165940468675	1.02523609060221	0.805369003300887	1.25262361854286	1.44485538972612	1.55005633173737	1.36100555237392	1.47404084433471	1.29019966273634	1.22400242013682
UPF3AP1	na	1.05608984348159	1.2582442930118	1.32885885544646	1.05058755103594	1.07332114665369	0.73812206273208	0.5885429415671	0.944897977137632	1.36839358169005	0.667637683710993
TMEM185B	na	91.3517714611574	89.1955398823923	83.2751549413118	97.1793484708248	98.5391375793211	71.1549668473725	71.91259067273	70.0358380654413	76.5127496962125	70.5099575963665
RPS7P10	na	3.61507677191774	3.40191975518006	4.75167711947524	3.15176265310783	3.50893451790628	2.7679577352453	3.93588092172998	4.64889804751715	3.83150202873215	2.37382287541686
FTH1P20	na	1.0967086836155	0.466016404819187	1.28859040528142	0.727329843024884	0.866913233835669	0.922652578415101	1.25065375083009	0.944897977137632	1.29019966273634	0.556364736425828
SNORD57	na	1.01547100334768	1.2582442930118	1.04697970429115	1.25262361854286	1.48613697228972	0.922652578415101	0.846030478502707	0.755918381710106	0.742842230060315	1.03854750799488
FTLP3	na	1.05608984348159	0.978634450120292	1.20805350495133	1.17180919154009	1.81638963279855	2.95248825092832	2.61165930320401	3.40163271769548	3.08865979867184	3.26400645369819
AC021028.1	na	0.73113912241033	0.885431169156455	0.483221401980532	0.646515416022119	0.825631651272066	1.47624412546416	1.02995014774243	1.17167349165066	1.1338118248289	1.11272947285166
ENTPD1-AS1	na	32.5356909472597	30.2910663132471	30.4026798746085	26.628353697411	24.1497257997079	21.1841032004107	24.4245320750347	20.1452248725743	19.1184131841839	20.5484042653272
LENG8-AS1	na	0.406188401339072	0.69902460722878	0.483221401980532	0.363664921512442	0.24768949538162	2.50961501328907	1.94954849394102	2.26775514513032	2.42401148756524	1.81745813899104
HSBP1L1	na	9.58604627160211	8.90091333204646	11.2348975960474	8.5259220487917	8.50400600810228	20.3352628282688	21.7393049041348	22.1106126650206	18.6883466299385	19.6953116694743
CUTALP	na	8.04253034651363	7.36305919614315	6.92617342838763	7.47533449775575	7.18299536606697	11.2563614566642	12.0283463682776	10.8096328584545	12.3546391946874	14.5025741294999
SRRM5	na	3.81817097258728	4.93977389108338	4.91275092013541	4.32357184464792	4.49969249943276	2.87867604465511	3.01628257553139	2.68351025507088	2.97136892024126	3.33818841855497
TBCAP1	na	1.01547100334768	0.838829528674536	1.24832195511638	0.929365910531796	1.56870013741693	1.21790140350793	0.956382280046538	1.24726532982167	0.860133108490892	1.03854750799488
PGAM4	na	29.2861837365471	33.3667745850538	30.1208007234532	32.0833275200977	29.6401762806672	27.3474224242236	22.6221193164854	25.8146127354001	20.4477098063971	23.4785918771699
AC006001.2	na	2.2746550474988	2.98250499084279	1.85234870759204	2.22239674257604	2.02279754561656	2.80486383838191	3.31055404631494	2.91028576958391	2.73678716338011	2.07709501598976
THORLNC	na	0.243713040803443	0.326211483373431	0.281879151155311	0.202036067506912	0.330252660508826	1.18099530037133	1.02995014774243	1.4362449252492	1.75936317645864	1.07563849042327
E2F6P3	na	0.893614482945959	1.39804921445756	0.966442803961065	1.25262361854286	0.949476398962876	0.701215959595476	0.441407206175325	0.566938786282579	0.742842230060315	0.816001613424547
IL9RP3	na	1.42165940468675	1.67765905734907	1.40939575577655	2.42443281008295	1.89895279792575	1.32861971291774	0.956382280046538	1.47404084433471	1.05561790587519	1.2981843849936
DANCR	na	76.9727020537542	79.7354068645628	81.7449538350401	80.7740197892635	75.545296091394	65.1761781392427	66.063945190907	66.7853890240878	73.1504111812026	66.8750413183845
RHEBP2	na	2.03094200669536	1.39804921445756	2.73825461122302	2.14158231557327	2.93099236201583	1.88221125996681	1.83919669239719	2.41893882147234	3.04956283919498	2.11418599841815
COX6A1P2	na	46.6304284737255	56.9472046689046	62.4966346561489	62.7119953541456	67.8256401520002	40.9657744816305	39.873784291171	44.2590212491267	39.7225108284884	41.8015371967938
ABHD17AP6	na	5.40230573780966	6.43102638650478	5.03355627063055	5.37415939568387	5.65557681121365	5.42519716108079	5.33367040795185	4.95126540020119	5.86454392152881	4.67346378597695
NBPF2P	na	2.43713040803443	2.60969186698745	1.4496642059416	1.6162885400553	2.80714761432502	1.91911736310341	2.68522717089989	1.36065308707819	2.50220540651896	2.04000403356137
AL009174.1	na	27.0521475291822	24.4658612530073	25.0469760026576	27.0324258324249	23.2828125658723	22.4389107070552	18.5758865932116	21.241306526054	20.7213885227351	23.6640467893119
LINC00511	na	30.3016547398948	28.1473908510789	28.9530156686669	29.4164514290064	28.6081367165771	32.5511829664847	32.3698617861905	36.4352659984271	43.3194311003594	38.3520758309537
WDR46	na	54.5104834597035	53.4054799922788	55.1275082759457	55.3174752833926	55.4411653829192	36.906103136604	35.4964961632657	34.8478373968359	35.4609422455108	36.2378898325356
RPL41P1	na	736.54142814814	731.039934239858	906.160934063994	786.324374736903	740.137493782844	903.350686474657	805.862422740752	844.625403803787	725.287695255206	854.910053991927
AC107983.1	na	5.64601877861311	5.68540013879408	7.32885793003808	6.50556137372257	8.17375334759345	5.72044598617362	6.25326875415044	7.37020422167353	7.62390709798745	6.93601371410865
AC005912.1	na	12.5106027612434	13.3280691778287	13.3691254547947	14.9506689955115	14.6136802275156	14.8731595640514	13.6836233914351	14.362449252492	13.0192875057939	12.4625700959385
RPS28P7	na	17.4254824174462	19.8522988452974	22.711405893085	22.1431529987576	25.0992021986708	24.1734975544756	20.5990029548485	23.5846535093553	22.0115881854715	19.5469477397607
ZNF717	na	2.47774924816834	2.7494967884332	2.29530165940753	2.02036067506912	2.02279754561656	2.47270891015247	3.23698617861905	3.85518374672154	3.67511419082472	4.00582610226596
ST7-AS1	na	1.6653724454902	1.91066725975867	1.85234870759204	1.41425247254839	1.85767121536215	1.91911736310341	3.5312576494026	2.60791841689987	3.04956283919498	3.70909824283885
WASH7P	na	61.9437312042085	79.082983897816	68.1744861294201	72.3289121674746	78.6001332011007	58.1271124401513	62.4591196738085	62.3632664910837	66.7385098269978	63.4626709349727
AC012063.1	na	0.365569561205165	0.186406561927675	0.64429520264071	0.363664921512442	1.1971658943445	1.73458684742039	1.32422161852598	1.47404084433471	1.56387837907435	1.63200322684909
KLLN	na	1.34042172441894	1.16504101204797	0.966442803961065	1.25262361854286	0.701786903581256	2.7310516321087	2.97949864168344	3.28824496043896	2.4631084470421	3.15273350641302
LINC02832	na	2.15279852709708	2.19027710265018	2.69798616105797	2.58606166408848	1.98151596305296	1.51315022860076	1.72884489085336	1.17167349165066	2.07213885227351	1.9287310862762
HAUS6P1	na	2.15279852709708	1.91066725975867	2.05369095841726	1.97995346156774	2.68330286663421	1.03337088782491	0.88281441235065	0.64253062445359	0.821036149014033	0.593455718854216
PARG	na	22.0560301927116	22.2755841503571	21.3825470376386	21.0521582342203	20.186693873602	19.6340468686733	19.2747813363225	22.5641636940467	17.984601359355	16.7651240576316
RBM26-AS1	na	1.58413476522238	1.16504101204797	1.00671125412611	0.646515416022119	0.701786903581256	2.10364787878643	1.69206095700541	2.19216330695931	1.68116925750492	1.85454912141943
AL133410.1	na	1.29980288428503	1.02523609060221	1.20805350495133	1.09099476453733	1.2384474769081	2.06674177564983	1.80241275854924	1.47404084433471	1.56387837907435	1.37236634985037
KIF9-AS1	na	2.03094200669536	1.44465085493948	1.32885885544646	1.373845259047	1.77510805023494	1.40243191919095	1.87598062624513	1.51183676342021	1.21200574378262	2.29964091056009
LINC01806	na	2.47774924816834	2.42328530505977	3.22147601320355	1.97995346156774	2.72458444919782	5.42519716108079	7.02573136495726	6.80326543539095	5.23899256989907	4.85891869811889
FGF7P6	na	2.31527388763271	2.2368787431321	2.41610700990266	2.3032111695788	1.40357380716251	2.54652111642568	1.98633242778896	2.49453065964335	1.91575101436608	2.52218680513042
SCAMP4	na	76.8102266932186	89.7081579276934	78.040256419856	89.6231995460663	86.2785075579309	76.9123189366828	76.4370145360271	67.1255522958574	78.7021794269166	73.699782085208
SLC2A1-AS1	na	1.17794636388331	1.4912524954214	1.57046955643673	1.29303083204424	1.15588431178089	1.32861971291774	1.02995014774243	0.907102058052127	0.508260473199163	0.890183578281324
DNAJC9-AS1	na	1.1373275237494	0.605821326264943	1.20805350495133	0.969773124033179	1.07332114665369	1.03337088782491	0.956382280046538	1.20946941073617	1.21200574378262	1.07563849042327
AP001324.1	na	4.26497821406026	3.02910663132471	3.58389206468895	3.15176265310783	4.08687667379673	4.35492017011928	3.75196125249026	3.5528163940375	5.08260473199163	3.18982448884141
AL080276.2	na	1.58413476522238	1.86406561927675	1.32885885544646	2.34361838308018	3.01355552714304	2.7679577352453	1.91276456009308	1.73861227793324	2.81498108233383	2.29964091056009
AC018804.1	na	8.12376802678145	8.71450677011879	10.9530184448921	7.23289121674746	6.02711105428608	9.37415019669742	4.30372026020942	7.03004094990398	5.94273784048252	8.41965301124419
AL390728.4	na	19.2939490636059	18.0814365069844	18.6040239762505	18.0216172216166	21.0123255248741	19.4495163529903	17.3988007100774	17.499510536589	16.6944016966187	17.8778535304833
RPL23AP74	na	0.974852163213774	0.978634450120292	1.04697970429115	0.646515416022119	0.908194816399273	0.885746475278496	1.14030194928626	1.54963268250572	0.781939189537174	0.890183578281324
AL354892.1	na	0.609282602008609	0.932032809638373	0.724832102970799	0.606108202520737	0.577942155890446	0.811934269005289	1.43457342006981	1.20946941073617	0.742842230060315	0.927274560709713
GCOM2	na	1.90908548629364	2.05047218120442	2.29530165940753	2.90931937209954	2.60073970150701	2.80486383838191	1.65527702315747	2.75910209324189	2.34581756861152	2.78182368212914
LINC01940	na	17.8316708187853	21.8561693860199	13.8523468567753	16.5265503220654	19.4849069700208	12.400450653899	11.4398034267105	11.1875920493096	8.91410676072378	10.1258382029501
AC138969.2	na	135.098262285375	162.546522000932	114.281861568396	117.100104727006	124.505253011828	104.22283525777	101.450089552629	94.9055528237038	84.4885294294917	90.9470889144086
PSPC1P1	na	1.58413476522238	1.86406561927675	1.93288560792213	1.53547411305253	1.32101064203531	2.69414552897209	1.98633242778896	2.53232657872885	1.44658750064377	3.11564252398463
AL590652.1	na	0.649901442142516	0.605821326264943	0.442952951815488	0.363664921512442	0.577942155890446	1.25480750664454	1.32422161852598	1.28506124890718	1.36839358169005	1.70618519170587
RPL3P2	na	4.83364197593496	2.93590335036088	2.73825461122302	3.07094822610507	3.38508977021547	3.21083097288455	2.79557897244373	3.28824496043896	3.24504763657927	2.63345975241558
AC007383.1	na	1.62475360535629	2.05047218120442	1.57046955643673	1.6162885400553	1.15588431178089	5.64663377990042	6.06934908491072	5.21583683379973	6.25551351629739	7.67783336267642
LINC01341	na	0.73113912241033	1.72426069783099	1.20805350495133	0.767737056526267	1.1971658943445	3.46917369484078	2.68522717089989	2.75910209324189	2.97136892024126	2.2625499281317
AL451042.2	na	2.47774924816834	2.37668366457785	1.4496642059416	2.10117510207189	1.32101064203531	0.775028165868685	1.25065375083009	1.09608165347965	1.29019966273634	1.14982045528004
AC011933.1	na	2.72146228897178	2.65629350746936	3.30201291353364	2.90931937209954	2.35305020612539	3.32154928229436	2.39095570011634	3.85518374672154	2.85407804181069	3.41237038341174
POLR2J2	na	116.33235814351	128.713731011059	113.83890861658	135.444979656634	133.380793263002	119.907929090826	103.39963804657	106.886859173809	137.15213384482	126.36897713352
TOP3BP1	na	1.29980288428503	1.53785413590332	1.48993265610664	1.65669575355668	0.949476398962876	1.36552581605435	1.21386981698214	1.54963268250572	1.60297533855121	1.18691143770843
SEC63P1	na	0.771757962544237	1.16504101204797	1.20805350495133	0.363664921512442	1.03203956409008	0.590497650185664	0.441407206175325	0.302367352684042	0.547357432676022	0.519273753997439
HLA-U	na	16.0444418528934	24.3260563315615	22.3087213914346	18.5065037836332	16.966730433641	23.8044365231096	27.5143825182619	25.9280004926566	24.5919875109441	24.6655033148784
MELTF-AS1	na	6.70210862209469	9.55333629879333	7.28858947987303	7.87940663276958	9.24707449424714	10.8873004252982	10.3730693451201	9.2600001759488	11.3772152077659	10.2742021326636
AC078927.1	na	15.5976346114204	20.038705407225	17.9597287736098	14.7082257145032	16.8428856859501	17.2351501647941	17.9505597177966	17.5373064556745	20.2131280495359	18.5454912141943
AL020996.1	na	0.568663761874701	0.279609842891512	0.281879151155311	0.16162885400553	0.454097408199636	0.55359154704906	0.919598346198594	1.02048981530864	1.17290878430576	0.667637683710993
AC131235.1	na	2.55898692843616	2.14367546216826	2.33557010957257	1.89913903456498	2.68330286663421	1.8453051568302	2.31738783242046	2.72130617415638	2.11123581175037	1.63200322684909
PNRC2P1	na	0.690520282276423	0.326211483373431	0.483221401980532	0.565700989019354	0.49537899076324	1.29171360978114	1.39778948622186	0.907102058052127	1.05561790587519	0.853092595852936
ATF4P3	na	5.68663761874701	6.19801818409518	6.64429427723232	4.68723676616036	4.49969249943276	4.42873237639248	4.1198005909697	4.34653069483311	3.79240506925529	4.22837199683629
GAPDHP1	na	38.7909923278814	44.6443715816781	42.5234833742869	39.0737754558368	36.3690742385345	28.7498543434145	26.4476484366716	29.6320005630362	25.4912175789119	24.4058664378796
MT-ATP8	na	3896.68719056612	3947.34535538044	4973.35493763381	4684.20622514776	4614.12504629907	4468.48024947061	4320.97192518411	4497.71437117513	5791.9017708208	4157.52822039807
AL021707.2	na	0.243713040803443	0.326211483373431	0.0805369003300887	0.484886562016589	0.165126330254413	2.10364787878643	1.80241275854924	1.81420411610425	3.01046587971812	2.52218680513042
FAM174C	na	70.920494873802	80.5276347527554	70.4697877888276	85.2188132744156	83.0585441179698	52.7388213822071	53.0424326087349	51.7426132280567	56.3778155656303	56.712112133006
PRELID1P6	na	1.29980288428503	1.16504101204797	1.97315405808717	1.45465968604977	1.2384474769081	1.10718309409812	0.919598346198594	1.36065308707819	1.1338118248289	0.890183578281324
GUSBP11	na	32.413834426858	32.4813434158973	27.3825461122302	30.1437812720313	31.5391290785929	36.0203566613255	33.8044352062603	32.239918979936	32.7241550821307	33.5673390976916
AL669831.1	na	73.2763876015687	82.8111151363695	64.5503256145661	70.9146596949262	75.7929855867757	93.7415019669742	92.7322972306662	86.3258791912941	94.9665145692898	81.5630703600263
LINC01004	na	0.974852163213774	0.652422966746861	0.402684501650444	0.848551483529032	0.743068486144859	0.996464784688309	0.88281441235065	0.831510219881117	1.09471486535204	1.00145652556649
CCT6P1	na	8.20500570704926	7.59606739855274	7.00671032871772	9.41488074582211	6.85274270555815	7.27050231791099	6.84181169571754	6.38751032545039	5.90364088100566	8.01165220453192
LNC-LBCS	na	0.121856520401722	0.559219685783024	0	0.242443281008295	0.288971077945223	1.88221125996681	3.05306650937933	2.91028576958391	2.38491452808838	2.37382287541686
AC004951.1	na	2.88393764950741	2.70289514795128	2.13422785874735	2.94972658560092	2.64202128407061	3.28464317915776	3.78874518633821	3.13706128409694	2.58039932547267	2.67055073484397
AL139260.1	na	1.34042172441894	1.11843937156605	1.40939575577655	1.09099476453733	1.77510805023494	1.25480750664454	1.28743768467803	0.944897977137632	1.52478141959749	0.890183578281324
SDAD1P1	na	0.0812376802678145	0.139804921445756	0.0805369003300887	0.0404072135013825	0.0412815825636033	1.77149295055699	1.36100555237392	1.3984490061637	1.7984601359355	1.37236634985037
AP006222.1	na	5.44292457794357	4.66016404819187	5.15436162112568	3.43461314761751	2.76586603176142	4.83469951089513	5.26010254025596	5.25363275288524	4.33976250193132	4.78473673326212
AL929236.1	na	1.46227824482066	1.30484593349372	0.926174353796021	0.606108202520737	1.32101064203531	1.66077464114718	1.83919669239719	1.62522452067673	1.64207229802807	1.18691143770843
OST4	na	21.3248910703013	19.5726890024058	22.67113744292	19.9207562561816	22.374617749473	30.853502222201	28.2868451290688	27.1374699033928	29.9873679187506	25.2218680513042
AL663070.1	na	0.73113912241033	0.652422966746861	0.885905903630976	1.21221640504147	1.15588431178089	0.516685443912456	0.809246544654763	1.24726532982167	1.09471486535204	0.890183578281324
C2ORF92	na	0.649901442142516	0.792227888192617	0.966442803961065	0.444479348515207	0.330252660508826	1.55005633173737	0.956382280046538	1.24726532982167	0.860133108490892	1.59491224442071
EEF1A1P11	na	450.828506646236	450.684465100635	441.140871558061	426.094066372078	429.369740244038	487.566528537676	426.987904106931	486.244499035026	422.716325863796	433.037219851436
AL513550.1	na	5.0367361766045	2.84270006939704	3.70469741518408	4.08112856363963	3.7979055958515	6.31094363635929	5.59115794488745	4.91346948111569	6.60738615158912	5.89746620611377
AC097263.1	na	3.89940865285509	3.96113944096309	4.2684557174947	4.92968004716866	5.0363530727596	3.17392486974795	2.86914684013961	2.60791841689987	2.4631084470421	2.67055073484397
MIR34AHG	na	8.00191150637973	7.17665263421547	6.92617342838763	6.26311809271428	7.43068486144859	11.8099530037133	11.4398034267105	9.94032671948789	11.9245726404419	9.30983658952552
AC005000.1	na	43.340302422879	38.3531501166191	41.2348929690054	49.2159860446838	54.1614363234475	37.5335068899263	44.6189117575558	42.3314293757659	49.6140415761337	44.6946338262082
LYPLAL1-AS1	na	6.58025210169297	4.9863755315653	5.51677767261108	4.28316463114654	5.20147940301402	2.91558214779172	3.05306650937933	3.02367352684042	2.61949628494953	1.96582206870459
CCDC183-AS1	na	2.15279852709708	2.60969186698745	2.41610700990266	3.6770564286258	2.72458444919782	4.79779340775852	5.77507761412717	5.0268572383722	6.29461047577425	5.74910227640022
NUTM2E	na	1.01547100334768	1.44465085493948	1.40939575577655	1.09099476453733	0.536660573326843	3.02630045720153	3.64160945094643	4.2709388566621	3.51872635291728	2.74473269970075
SPCS2P4	na	15.8007288120899	14.0736954255394	15.7046955643673	15.112297849517	17.2557015115862	12.0313896225329	11.9547785005817	12.2458777837037	14.1530993306229	11.6836594649424
FCF1P2	na	2.15279852709708	2.28348038361401	2.61744926072788	1.73751018055945	2.72458444919782	3.54298590111399	2.97949864168344	3.02367352684042	2.73678716338011	3.8574621725524
PROB1	na	1.0967086836155	1.58445577638523	1.16778505478629	0.888958697030414	1.1971658943445	1.03337088782491	0.919598346198594	0.869306138966622	1.09471486535204	2.07709501598976
ARL17B	na	13.3635984040555	12.3960363681904	11.9999981491832	17.6175450866027	18.9069648141303	16.2386853801058	14.1985984653063	13.2285716799269	13.4102571005625	16.5425781630613
LINC00659	na	27.9863808522621	30.8036843585482	26.5771771089293	23.557405471306	22.0856466715278	10.2968027751125	8.09246544654763	8.84424506600824	8.24945844961719	7.82619729238997
DHFR	na	51.2609762489909	43.8055420530035	58.1879104884891	68.4498196713419	67.949484899691	47.904121871312	48.8858480839173	48.2653886721903	44.2186611683272	41.5789913022235
SAPCD1	na	0.406188401339072	0.605821326264943	0.523489852145577	0.444479348515207	0.908194816399273	1.55005633173737	1.14030194928626	1.32285716799269	1.40749054116691	0.704728666139382
WEE2-AS1	na	1.25918404415112	2.28348038361401	2.29530165940753	1.65669575355668	2.06407912818017	4.05967134502644	6.06934908491072	4.9890613192867	4.9262168940842	4.41382690897823
MRPL45P2	na	3.61507677191774	3.96113944096309	4.06711346666948	3.55583478812166	4.78866357737798	5.01923002657815	6.14291695260661	4.87567356203018	5.00441081303791	4.78473673326212
LINC01128	na	30.0579416990914	28.8930170987896	26.6174455590943	26.7495753379152	27.0807181617238	20.0769201063126	18.0609115193404	20.5609799825149	19.3529949410451	19.2502198803336
AC064807.1	na	1.82784780602583	1.44465085493948	2.09395940858231	2.14158231557327	2.31176862356178	2.84176994151851	4.08301665712176	3.81738782763603	3.04956283919498	3.89455315498079
SEPTIN7-DT	na	0.406188401339072	0.233008202409593	0.241610700990266	0.404072135013825	0.37153424307243	1.03337088782491	0.993166213894482	1.13387757256516	1.3292966222132	0.853092595852936
RASA4CP	na	2.31527388763271	3.54172467662582	2.77852306138806	2.18198952907465	2.10536071074377	6.34784973949589	6.62110809262988	7.33240830258803	5.35628344832964	6.37964897768282
RPS13P2	na	2.88393764950741	2.37668366457785	2.89932841188319	2.74769051809401	3.55021610046988	3.06320656033813	2.05990029548485	3.43942863678098	2.54130236599582	2.85600564698592
OR2A9P	na	0.243713040803443	0.233008202409593	0.281879151155311	0.202036067506912	0.12384474769081	1.29171360978114	0.993166213894482	0.982693896223138	1.25110270325948	0.816001613424547
AC097658.1	na	3.49322025151602	3.4951230361439	4.18791881716461	3.55583478812166	4.29328458661474	3.02630045720153	3.05306650937933	4.08195926123457	3.40143547448671	2.78182368212914
AC091167.1	na	1.86846664615973	1.81746397879483	1.4496642059416	1.93954624806636	1.89895279792575	1.77149295055699	1.36100555237392	1.51183676342021	1.7984601359355	1.74327617413426
PMS2P7	na	15.1508273699474	15.1921347971055	13.65100460595	16.4053286815613	20.1041307084748	15.7589060393299	19.4219170717143	16.9325717503064	16.4207229802807	15.7636675320651
AC091729.3	na	1.46227824482066	1.11843937156605	1.61073800660177	0.969773124033179	1.44485538972612	5.86807039872004	6.06934908491072	5.66938786282579	6.99835574635771	5.93455718854216
AL354893.2	na	0.487426081606887	0.932032809638373	0.64429520264071	0.404072135013825	0.12384474769081	2.54652111642568	2.9427147078355	2.49453065964335	1.83755709541236	1.78036715656265
HSPA8P8	na	0.609282602008609	0.69902460722878	1.48993265610664	1.05058755103594	1.48613697228972	0.147624412546416	0.331055404631494	0.529142867197074	0.273678716338011	0.370909824283885
ABHD17AP4	na	6.66148978196079	8.20188872481769	6.64429427723232	9.29365910531796	6.72889795786734	8.34077930887251	6.65789202647782	7.18122462624601	7.15474358426514	7.7520153275332
RPL41	na	1200.48982015763	1272.59759828023	1409.95951407886	1303.85996526261	1413.27497906496	1417.08364213618	1362.58726152938	1494.33725288362	1376.72123405863	1431.11846601694
AC026403.1	na	229.374590236174	266.048765511274	245.355666855615	260.990192005429	272.6648528326	241.144477894571	214.008927127337	233.729963624765	246.662717339502	204.482586127706
EIF4A1P10	na	4.54931009499761	4.66016404819187	4.59060331881506	5.01049447417142	5.11891623788681	3.10011266347474	3.05306650937933	4.45991845208962	3.79240506925529	3.11564252398463
ANKRD10-IT1	na	6.53963326155907	4.2407492838546	4.06711346666948	3.9194997096341	5.98582947172248	3.21083097288455	3.71517731864232	3.09926536501143	3.36233851500985	2.93018761184269
AC006001.3	na	30.4641301004304	35.9298648115593	28.8322103181718	31.5176265310783	30.7134974273209	24.2473097607488	26.1165930320401	24.1515922956379	25.6476054168193	24.3687754554512
ADAM1A	na	1.25918404415112	2.19027710265018	1.57046955643673	1.373845259047	1.65126330254413	1.62386853801058	1.21386981698214	1.36065308707819	1.83755709541236	1.33527536742199
AC044860.1	na	47.4428052764037	49.9103569561349	39.8254972132289	38.669703320823	38.2680270364603	28.9712909622342	28.2500611952208	26.7595107125378	23.810048321407	29.116421206285
LINC00242	na	0.609282602008609	0.512618045301105	0.604026752475666	0.848551483529032	0.949476398962876	0.775028165868685	1.02995014774243	1.51183676342021	1.64207229802807	1.70618519170587
HNRNPA1P8	na	2.07156084682927	3.16891155277047	2.1744963089124	1.89913903456498	2.88971077945223	3.17392486974795	2.97949864168344	3.590612313123	2.89317500128754	3.30109743612658
KRT8P12	na	1.50289708495457	1.4912524954214	0.684563652805754	0.767737056526267	0.61922373845405	1.62386853801058	1.39778948622186	1.88979595427526	1.68116925750492	1.74327617413426
AC046143.1	na	0.609282602008609	0.512618045301105	0.241610700990266	0.242443281008295	0.454097408199636	0.516685443912456	0.735678676958875	1.05828573439415	1.05561790587519	0.519273753997439
AC079305.2	na	0.243713040803443	0.978634450120292	0.604026752475666	0.606108202520737	0.37153424307243	1.10718309409812	0.772462610806819	0.718122462624601	0.860133108490892	1.07563849042327
MTCO2P12	na	28.7175199746724	28.7998138178257	23.0738219445704	25.5777661463751	32.9014213031918	30.853502222201	28.5443326660044	30.2745311874897	34.4053243396357	29.9324228197095
DPY19L1P1	na	0.609282602008609	0.69902460722878	0.724832102970799	0.888958697030414	1.03203956409008	1.36552581605435	1.39778948622186	2.07877554970279	1.25110270325948	1.07563849042327
LINC00858	na	0.162475360535629	0	0.0805369003300887	0	0.0825631651272066	0.479779340775852	1.21386981698214	1.51183676342021	1.87665405488922	0.519273753997439
RALGAPA1P1	na	16.6943432950359	14.7727200327682	14.5771789597461	14.0213030849797	13.0862616726622	14.2826619138658	13.8307591268269	13.5309390326109	13.4102571005625	15.0218478834973
RPL21P37	na	4.22435937392635	4.28735092433652	4.9932878204655	4.88927283366728	4.91250832506879	5.31447885167098	3.56804158325054	4.83787764294468	4.10518074507016	4.93310066297567
ACVR2B-AS1	na	0.365569561205165	0.419414764337268	0.120805350495133	0.404072135013825	0.288971077945223	3.87514082934342	4.04623272327381	4.15755109940558	5.08260473199163	4.5250998562634
RPL21P93	na	5.68663761874701	4.47375748626419	5.67785147327126	5.25293775517972	4.91250832506879	5.83116429558344	4.74512746638475	5.63159194374029	4.18337466402388	5.45237441697311
MBNL1-AS1	na	0.934233323079866	0.652422966746861	1.20805350495133	1.41425247254839	1.03203956409008	6.27403753322268	7.87176184345997	7.8237552506996	9.14868851758494	7.34401452082092
RPL4P4	na	57.80060951055	53.4054799922788	67.7315331776046	58.5096451500018	61.6746843500233	62.7034692290902	54.1459506241732	57.7899602817376	53.0154770506204	51.1113737863194
NAMPTP1	na	21.7310794716404	17.6154201021653	19.973151281862	16.2032926140544	16.5951961905685	9.11580747474119	8.86492805735445	9.82693896223138	7.8584888548486	9.16147265981196
SOS1-IT1	na	1.0967086836155	1.07183773108413	0.926174353796021	0.484886562016589	0.825631651272066	0.848840372141893	1.28743768467803	0.982693896223138	0.664648311106598	0.778910630996159
XIST	na	161.053701130942	142.880629717563	133.610717647617	146.193298448002	159.677161356018	197.004778543192	187.11987148449	190.831595462716	187.157145015723	174.809800184995
ZNF688	na	1.94970432642755	3.30871647421623	2.25503320924248	2.78809773159539	1.65126330254413	5.83116429558344	6.98894743110931	5.48040826739827	7.35022838164944	7.12146862625059
PET100	na	3.3713637311143	3.35531811469814	3.78523431551417	3.9194997096341	4.04559509123312	5.75735208931023	6.40040448954221	5.93395929642433	6.68558007054284	6.23128504796927
AC139149.1	na	1.42165940468675	1.67765905734907	1.61073800660177	1.97995346156774	1.48613697228972	2.80486383838191	2.64844323705195	2.98587760775492	2.30672060913466	2.85600564698592
LINC01315	na	5.76787529901483	6.9902460722878	7.32885793003808	6.18230366571152	6.64633479274013	4.87160561403173	4.37728812790531	4.45991845208962	3.71421115030158	5.52655638182989
RHEBP1	na	1.38104056455285	1.02523609060221	1.93288560792213	1.41425247254839	1.73382646767134	1.69768074428379	1.47135735391775	2.04097963061729	2.03304189279665	2.04000403356137
ATXN1-AS1	na	1.78722896589192	1.77086233831291	1.40939575577655	1.45465968604977	1.1971658943445	1.73458684742039	1.87598062624513	1.73861227793324	1.56387837907435	2.33673189298848
YWHAZP3	na	3.12765069031086	3.07570827180663	2.93959686204824	2.22239674257604	2.5181765363798	3.21083097288455	2.3541717662684	2.8346939314129	2.81498108233383	2.2625499281317
EIF4EP2	na	7.79881730571019	6.61743294843245	8.65771678548454	6.10148923870875	6.85274270555815	5.72044598617362	5.6279418787354	5.55600010556928	5.74725304309823	6.93601371410865
TFAP2A-AS1	na	0.365569561205165	0.419414764337268	0.402684501650444	0.606108202520737	0.37153424307243	1.43933802232756	1.25065375083009	1.3984490061637	1.1338118248289	1.48363929713554
AL590666.2	na	19.0096171826686	19.6658922833697	13.57046770562	17.1326585245862	18.1226147454218	12.954042200948	14.6032217376337	14.9293880387746	15.7951716286509	12.5367520607953
AC007128.1	na	7.06767818329986	6.61743294843245	7.32885793003808	7.27329843024884	7.80221910452102	12.9909483040846	14.2721663330022	15.9120819349977	14.1921962900997	12.6851159905089
RPL5P4	na	4.54931009499761	5.12618045301105	5.83892527393143	5.05090168767281	5.07763465532321	4.90851171716834	4.19336845866559	4.80008172385917	3.71421115030158	4.63637280354856
ALMS1-IT1	na	0.974852163213774	0.792227888192617	0.684563652805754	1.69710296705806	1.48613697228972	0.516685443912456	0.478191140023269	0.491346948111569	0.89923006796775	1.2981843849936
AL669831.3	na	8.36748106758489	10.2523609060221	8.2550322838341	9.29365910531796	11.8478141957541	15.7589060393299	16.4056344961829	16.0632656113398	15.2478141959749	13.2414807269347
LRRC37A15P	na	1.29980288428503	1.77086233831291	1.32885885544646	0.888958697030414	1.07332114665369	1.10718309409812	1.58170915546158	1.02048981530864	0.664648311106598	0.408000806712274
RPL10P6	na	2.19341736723099	3.4951230361439	3.50335516435886	2.9901337991023	3.88046876097871	2.7679577352453	3.34733798016288	4.72448988568816	4.18337466402388	3.37527940098335
PRRT3-AS1	na	5.68663761874701	6.29122146505902	5.79865682376639	6.58637580072534	6.10967421941329	5.5359154704906	6.36362055569427	5.36702051014175	5.62996216466765	5.45237441697311
ACBD6	na	30.0579416990914	34.1124008327645	35.1946254442488	32.325770801106	36.2865110734073	31.5178120786598	31.8916706461672	32.6178781707911	33.7797729880059	31.0080613101328
HOXB-AS1	na	0.934233323079866	0.885431169156455	0.966442803961065	1.29303083204424	1.69254488510774	1.03337088782491	0.956382280046538	1.13387757256516	1.95484797384294	1.44654831470715
AIDAP1	na	0.568663761874701	0.652422966746861	0.926174353796021	0.606108202520737	0.866913233835669	0.996464784688309	1.25065375083009	1.20946941073617	0.860133108490892	1.03854750799488
CNOT6LP1	na	0.487426081606887	0.512618045301105	0.322147601320355	0.282850494509677	0.412815825636033	0.959558681551705	1.02995014774243	0.755918381710106	0.547357432676022	0.927274560709713
AC008267.2	na	1.34042172441894	0.838829528674536	0.885905903630976	0.808144270027649	1.1971658943445	1.88221125996681	1.69206095700541	1.47404084433471	1.25110270325948	1.44654831470715
AL450405.1	na	110.523864004362	133.140886856842	139.087226870063	107.604409554181	105.845977693079	125.480750664454	107.3355189683	121.324900264472	92.97256963597	112.200221845875
RPL4P5	na	5.48354341807748	5.4989935768664	6.96644187855268	7.07126236274193	5.24276098557762	5.72044598617362	5.48080614334362	5.7071837819113	5.51267128623708	4.93310066297567
GTF2IP23	na	0.690520282276423	0.326211483373431	0.845637453465932	0.727329843024884	0.412815825636033	1.14408919723472	1.25065375083009	0.793714300795611	1.05561790587519	1.40945733227876
TOMM20P4	na	1.78722896589192	1.77086233831291	2.41610700990266	1.89913903456498	1.15588431178089	1.29171360978114	1.1770858831342	1.47404084433471	0.938327027444609	1.78036715656265
AL359921.1	na	1.62475360535629	0.69902460722878	1.40939575577655	1.33343804554562	1.44485538972612	1.36552581605435	1.1770858831342	1.20946941073617	1.29019966273634	0.816001613424547
HMGN2P3	na	0.974852163213774	0.792227888192617	1.00671125412611	1.25262361854286	1.1971658943445	1.8083990536936	1.7656288247013	1.36065308707819	2.4631084470421	1.9287310862762
TPI1P2	na	0.44680724147298	0.885431169156455	0.281879151155311	0.484886562016589	0.412815825636033	1.43933802232756	1.54492522161364	1.24726532982167	1.7984601359355	1.33527536742199
GOLGA6L5P	na	6.09282602008609	5.45239193638448	5.3557038719509	4.68723676616036	7.67837435683021	6.23713143008608	5.2968864741039	5.63159194374029	5.51267128623708	4.85891869811889
AC009245.1	na	10.6827549552176	9.97275106313059	12.9261725029792	9.49569517282488	10.4855219711552	12.1052018288061	11.0719640882311	14.0978778188935	10.1261125045064	11.461113570372
ANAPC1P3	na	2.15279852709708	2.19027710265018	2.21476475907744	2.22239674257604	1.60998171998053	2.21436618819624	2.31738783242046	1.81420411610425	1.3292966222132	1.37236634985037
TCEA1P2	na	27.7832866515926	27.0755531199947	27.3020092119001	22.5472251337714	21.9205203412734	23.8782487293828	19.8265403440417	21.2035106069685	20.2131280495359	21.4385878436086
AL672310.1	na	0.974852163213774	0.838829528674536	1.4496642059416	1.17180919154009	1.2797290594717	1.88221125996681	0.993166213894482	1.62522452067673	1.40749054116691	1.63200322684909
EMC1-AS1	na	0.812376802678145	0.978634450120292	0.563758302310621	1.09099476453733	0.577942155890446	0.848840372141893	0.809246544654763	0.869306138966622	0.781939189537174	1.00145652556649
U73166.1	na	0.852995642812052	1.16504101204797	0.845637453465932	0.686922629523502	0.660505321017653	1.03337088782491	1.32422161852598	1.13387757256516	1.09471486535204	1.81745813899104
PSMG3-AS1	na	1.38104056455285	0.652422966746861	0.926174353796021	0.606108202520737	0.784350068708463	3.39536148856757	3.93588092172998	2.8724898504984	3.71421115030158	3.44946136584013
THAP7-AS1	na	0.852995642812052	0.745626247710699	1.0872481544562	0.444479348515207	1.36229222459891	1.88221125996681	1.98633242778896	1.88979595427526	1.60297533855121	2.11418599841815
AC021078.1	na	119.703721874625	89.3353448038381	102.966427072018	89.5827923325649	89.2920630850739	101.381065316251	100.273003669495	99.1386957612804	97.8205926111005	95.8430985949559
AL450326.1	na	2.35589272776662	2.79609842891512	1.48993265610664	2.22239674257604	1.94023438048936	1.88221125996681	2.61165930320401	2.34334698330133	1.83755709541236	2.11418599841815
FAM133DP	na	1.29980288428503	1.4912524954214	1.73154335709691	1.09099476453733	1.11460272921729	0.885746475278496	0.846030478502707	1.20946941073617	1.17290878430576	1.44654831470715
AC234781.5	na	1.90908548629364	1.77086233831291	1.28859040528142	1.41425247254839	1.07332114665369	1.66077464114718	2.17025209702868	2.22995922604481	2.69769020390325	1.70618519170587
FTX	na	14.6227824482066	14.8659233137321	11.7181189980279	11.516055847894	12.5496010993354	18.8959248059413	18.7230223286034	16.7435921548788	18.6883466299385	16.134577356349
AC092683.1	na	26.9709098489144	29.8250499084279	26.1342241571138	16.9710296705806	19.0720911443847	38.2716289526584	35.312576494026	34.9990210731779	30.5347253514266	27.3360540497223
RPS23P8	na	14.4196882475371	13.0018576944553	17.275165120804	12.9707155339438	16.5126330254413	14.1350375013193	12.4697535744529	12.9640002463283	15.2478141959749	13.464026621505
AC140479.2	na	1.7059912856241	1.77086233831291	1.61073800660177	1.53547411305253	1.15588431178089	2.91558214779172	2.83236290629167	2.64571433598537	1.48568446012063	1.22400242013682
AL645608.2	na	1.17794636388331	0.885431169156455	1.0872481544562	0.888958697030414	1.11460272921729	1.88221125996681	2.13346816318074	2.64571433598537	2.2676236496578	2.93018761184269
AC018638.2	na	7.79881730571019	9.27372645590181	7.61073708119339	10.0209889483428	10.1552693106464	10.2598966719759	9.12241559429005	8.91983690417925	10.790760815613	10.311293115092
LINC01001	na	31.7639329847155	32.0153270110781	26.5771771089293	30.6690750475493	31.0437500878297	43.0694223604169	38.1817233341656	38.2872660336169	42.8111706271603	32.6771555194103
RHOQP3	na	1.1373275237494	1.16504101204797	0.926174353796021	0.686922629523502	0.825631651272066	0.442873237639248	0.662110809262988	0.529142867197074	0.742842230060315	0.408000806712274
HLA-K	na	18.2784780602583	21.8095677455379	16.5503330178332	17.9812100081152	15.7695645392965	19.1173614247609	22.217496044158	20.4853881443439	20.5259037253508	20.8451321247543
YY2	na	3.940027492989	3.30871647421623	3.74496586534913	2.82850494509677	3.63277926559709	5.35138495480758	5.99578121721483	4.42212253300412	4.57434425879247	4.93310066297567
ZNF674-AS1	na	5.40230573780966	5.54559521734832	4.51006641848497	4.84886562016589	4.66481882968717	2.80486383838191	2.9427147078355	2.91028576958391	3.01046587971812	2.41091385784525
OCLNP1	na	3.29012605084649	4.10094436240884	4.51006641848497	2.46484002358433	2.84842919688863	4.17038965443625	3.82552912018615	5.0268572383722	3.36233851500985	3.11564252398463
AGAP10P	na	10.6015172749498	10.8115805918051	9.66442803961065	12.364607331423	9.45348240706516	10.0015539500197	8.46030478502706	10.0915103958299	8.67952500386263	7.67783336267642
RPS18P12	na	2.39651156790053	1.77086233831291	2.57718081056284	2.14158231557327	2.43561337125259	3.24773707602115	3.38412191401083	3.85518374672154	3.75330810977844	2.18836796327492
DPP4-DT	na	1.17794636388331	1.30484593349372	1.20805350495133	1.373845259047	1.56870013741693	0.73812206273208	0.698894743110931	0.755918381710106	1.25110270325948	0.519273753997439
AC079250.1	na	10.8452303157532	13.2814675373468	14.6174474099111	12.5666433989299	15.1090592182788	12.6218872727186	12.4697535744529	12.2458777837037	12.4719300731179	13.8720274282173
HSBP1	na	24.6556359612817	27.3551629628863	29.7583846719678	27.1940546864304	27.6999419001778	30.6320656033813	31.2663437707522	30.8036740546868	33.4279003527142	31.4902440817018
RPL7P32	na	7.35201006423721	7.7358723199985	7.61073708119339	7.5965561382599	7.80221910452102	7.78718776182345	7.0625152988052	8.27730627972566	7.78029493589488	6.97310469653704
CDC20P1	na	3.65569561205165	3.21551319325239	3.94630811617435	4.24275741764516	4.49969249943276	4.24420186070946	4.48763992944914	5.17804091471423	5.43447736728336	6.60219487225315
AC234582.1	na	0.934233323079866	1.91066725975867	1.65100645676682	1.89913903456498	2.06407912818017	2.69414552897209	2.68522717089989	3.47722455586649	2.73678716338011	2.18836796327492
HCG18	na	49.5956038035007	46.0424207961356	43.2080470270926	44.8520069865345	48.0517621040342	34.8024552578176	34.9079532216986	32.9202455234751	30.3392405540424	34.7171595529716
AL035587.1	na	0.690520282276423	0.838829528674536	0.64429520264071	0.969773124033179	0.949476398962876	1.03337088782491	1.10351801543831	1.09608165347965	0.860133108490892	0.927274560709713
HLA-T	na	5.0367361766045	6.29122146505902	5.75838837360135	5.09130890117419	5.32532415070483	6.60619246145212	6.2164848203025	7.52138789801555	7.3893253411263	7.04728666139382
LNCAROD	na	20.1875635465519	17.7086233831291	23.9999962983664	22.5876323472728	21.0948886900013	38.9728449122538	40.6462469019779	39.043184415327	34.9526817723117	38.0553479715266
HAR1B	na	1.54351592508847	1.44465085493948	1.61073800660177	1.29303083204424	0.784350068708463	1.29171360978114	2.05990029548485	1.73861227793324	1.99394493331979	2.2625499281317
KLF3-AS1	na	1.0967086836155	1.44465085493948	0.885905903630976	0.969773124033179	0.908194816399273	4.87160561403173	5.6279418787354	5.21583683379973	4.0660837855933	4.41382690897823
YBX1P2	na	1.62475360535629	1.63105741686715	2.37583855973762	2.0607678885705	2.10536071074377	2.06674177564983	2.20703603087663	1.85200003518976	2.07213885227351	1.55782126199232
SPRY4-AS1	na	1.34042172441894	0.932032809638373	1.20805350495133	1.33343804554562	1.11460272921729	1.07027699096152	1.21386981698214	1.3984490061637	1.3292966222132	1.14982045528004
AL356056.2	na	0.324950721071258	0.512618045301105	0.402684501650444	0.404072135013825	0.206407912818017	0.627403753322268	0.551759007719156	0.491346948111569	1.40749054116691	1.00145652556649
ANAPC1P2	na	34.4447764335533	33.1337663826442	29.9999953729581	30.0225596315272	34.759092518554	34.1012392982221	35.4229282955698	35.7171435358025	36.0473966376637	33.5302481152632
AC112484.1	na	0.487426081606887	1.11843937156605	0.402684501650444	0.32325770801106	0.412815825636033	1.18099530037133	1.1770858831342	1.17167349165066	1.44658750064377	1.07563849042327
MAP4K3-DT	na	2.35589272776662	2.14367546216826	3.30201291353364	2.9901337991023	2.68330286663421	3.35845538543097	3.5312576494026	3.81738782763603	3.24504763657927	3.67200726041046
VDAC1P6	na	3.98064633312291	3.02910663132471	3.66442896501904	3.59624200162304	3.63277926559709	2.32508449760605	2.31738783242046	2.1543673878738	1.95484797384294	2.07709501598976
WARS2-AS1	na	3.73693329231947	4.10094436240884	3.50335516435886	3.27298429361198	3.34380818765187	6.08950701753966	5.81186154797511	6.27412256819388	5.90364088100566	5.34110146968794
AC018868.1	na	0.609282602008609	0.419414764337268	0.966442803961065	1.09099476453733	0.784350068708463	0.996464784688309	0.772462610806819	0.831510219881117	0.625551351629739	1.00145652556649
WASIR2	na	2.19341736723099	2.46988694554169	2.77852306138806	2.50524723708571	1.85767121536215	4.50254458266569	4.67155959868886	4.45991845208962	4.22247162350074	5.155646557546
RPS18	na	1250.2885181618	1374.04936960937	1504.02661366441	1321.76036084372	1350.93978939392	1431.03414912182	1305.829651602	1376.64076085136	1281.24645901614	1450.6654137567
PTMAP4	na	88.7115468524534	88.9159300395008	114.724814520211	102.068621304492	90.7782000573637	122.786605135482	113.552003788602	113.538940932858	135.744643303653	129.670074569646
FAM27C	na	12.4699839211095	10.6251740298775	11.5973136475328	10.1018033753456	9.61860873731957	6.01569481126646	7.0625152988052	6.68987767813444	6.5291922326354	6.04583013582733
FAM225A	na	1.38104056455285	1.16504101204797	1.36912730561151	1.73751018055945	1.2797290594717	2.17746008505964	2.3541717662684	2.30555106421582	3.596920271871	3.07855154155625
LINC02595	na	2.15279852709708	2.09707382168634	1.4496642059416	1.21221640504147	2.68330286663421	3.17392486974795	2.97949864168344	2.53232657872885	2.34581756861152	2.07709501598976
RPL7P21	na	1.74661012575801	1.53785413590332	2.09395940858231	1.57588132655392	1.44485538972612	2.02983567251322	2.17025209702868	1.36065308707819	1.17290878430576	1.37236634985037
FAHD2CP	na	11.820082478967	12.3960363681904	11.0738237953872	11.1523909263816	10.7332114665369	12.2897323444891	11.0351801543831	11.9813063501052	9.22688243653865	10.6080209745191
DLEU2	na	4.38683473446198	6.2446198245771	4.6308717689801	6.54596858722396	6.72889795786734	6.23713143008608	6.62110809262988	5.06465315745771	6.29461047577425	7.26983255596415
AL590428.1	na	0.0812376802678145	0.0932032809638373	0.161073800660177	0.202036067506912	0.165126330254413	0.885746475278496	1.1770858831342	1.02048981530864	0.821036149014033	0.853092595852936
COA6-AS1	na	0.406188401339072	0.326211483373431	0.483221401980532	0.525293775517972	0.454097408199636	1.10718309409812	0.956382280046538	0.566938786282579	1.05561790587519	0.964365543138101
ANKRD11P2	na	23.5995461178001	30.0114564703556	20.9395940858231	20.5268644587023	21.2187334376921	18.0470844337994	18.5758865932116	16.3278370449383	14.0358084521923	13.8349364457889
LINC00574	na	1.34042172441894	1.44465085493948	1.24832195511638	1.29303083204424	1.07332114665369	1.51315022860076	0.993166213894482	1.73861227793324	1.05561790587519	1.22400242013682
LINC00899	na	0.609282602008609	0.326211483373431	0.765100553135843	0.646515416022119	0.660505321017653	3.06320656033813	3.05306650937933	2.91028576958391	3.40143547448671	2.55927778755881
LINC-PINT	na	3.77755213245337	4.84657061011954	4.02684501650444	3.39420593411613	3.63277926559709	8.2300609994627	8.8281441235065	7.71036749344308	6.17731959734368	5.60073834668666
RPS27AP5	na	1.34042172441894	0.326211483373431	0.885905903630976	1.17180919154009	1.11460272921729	0.811934269005289	0.956382280046538	1.20946941073617	1.01652094639833	0.890183578281324
TMEM44-AS1	na	1.01547100334768	1.44465085493948	0.845637453465932	0.767737056526267	0.825631651272066	2.32508449760605	3.38412191401083	2.91028576958391	1.60297533855121	2.18836796327492
DBIL5P	na	0.73113912241033	0.279609842891512	0.402684501650444	0.16162885400553	0.536660573326843	0.848840372141893	0.993166213894482	1.20946941073617	1.17290878430576	0.927274560709713
DOC2GP	na	3.29012605084649	4.38055420530035	2.93959686204824	3.19216986660921	4.45841091686916	2.95248825092832	2.28060389857251	2.57012249781436	2.15033277122723	2.29964091056009
PCAT7	na	1.17794636388331	1.07183773108413	1.12751660462124	1.17180919154009	1.03203956409008	7.78718776182345	8.01889757885174	8.23951036064015	8.01487669275603	6.75055880196671
AL162377.1	na	2.2340362073649	2.42328530505977	1.40939575577655	2.78809773159539	2.4768949538162	2.47270891015247	2.50130750166018	2.1165714687883	3.08865979867184	2.33673189298848
IPO9-AS1	na	0.934233323079866	1.16504101204797	1.0872481544562	0.686922629523502	0.866913233835669	1.62386853801058	1.25065375083009	0.755918381710106	1.52478141959749	0.890183578281324
PRH1	na	4.99611733647059	7.26985591517931	5.59731457294117	6.10148923870875	6.72889795786734	5.90497650185664	4.52442386329708	4.72448988568816	5.47357432676022	6.34255799525443
TRAF3IP2-AS1	na	3.20888837057867	2.0038705407225	2.69798616105797	3.2325770801106	3.13740027483385	2.21436618819624	2.05990029548485	1.47404084433471	1.83755709541236	2.70764171727236
DARS-AS1	na	2.8026999692396	2.09707382168634	2.09395940858231	0.969773124033179	0.330252660508826	2.91558214779172	1.83919669239719	2.1543673878738	1.83755709541236	1.2981843849936
TAPBP	na	16.4506302542324	14.7261183922863	15.5033533135421	16.8902152435779	14.9026513054608	33.6583660605829	35.6436318986575	33.4115924715867	39.5270260311041	32.8626104315522
DPY19L1P2	na	2.76208112910569	3.02910663132471	2.13422785874735	3.11135543960645	3.26124502252466	2.98939435406493	2.68522717089989	2.75910209324189	2.34581756861152	3.00436957669947
PPP1R2B	na	0.44680724147298	1.2582442930118	1.36912730561151	0.646515416022119	0.660505321017653	1.10718309409812	0.514975073871213	0.680326543539095	0.547357432676022	0.816001613424547
ANXA2P2	na	18.3597157405261	16.4969807305992	20.4966411340076	14.9102617820101	16.7603225208229	18.8221125996681	21.555385234895	21.2791024451395	20.6040976443045	15.5040306550664
CLCN3P1	na	7.27077238396939	6.89704279132396	7.40939483036816	4.80845840666451	3.7153424307243	5.16685443912456	3.08985044322728	3.590612313123	2.11123581175037	2.63345975241558
LSM12P1	na	24.6556359612817	25.5376989840914	31.4496595788997	28.5678999454774	26.8743102489057	20.5566994470884	21.3714655656553	22.4507759367901	21.0732611580268	21.6982247206073
DCST1-AS1	na	2.31527388763271	2.05047218120442	2.65771771089293	2.26280395607742	2.22920545843458	2.43580280701587	2.97949864168344	2.64571433598537	2.50220540651896	3.11564252398463
AC012313.1	na	8.65181294852224	10.6717756703594	7.00671032871772	8.20266434078064	7.67837435683021	11.1087370441178	14.3089502668501	13.4931431135254	11.885475680965	11.646568482514
TMA7	na	40.2532705727021	38.2133451951733	48.5637508990435	34.9118324651944	35.2544715093172	41.4455538224063	36.5632302448561	39.345551768011	36.1255905566174	37.2022553756737
MCTS1	na	14.86649548901	16.2173708877077	18.12080257427	16.4053286815613	16.3887882777505	14.6148168420952	15.669955819224	13.9088982234659	14.1921962900997	17.8407625480549
RAP2C-AS1	na	0.324950721071258	0.69902460722878	0.483221401980532	0.646515416022119	0.206407912818017	1.03337088782491	0.993166213894482	1.02048981530864	1.25110270325948	0.74181964856777
AL161909.1	na	123.034466765605	90.8265972992595	347.798604075488	131.80833044151	97.1768453547222	117.472126283811	88.1710894335212	87.9133077928853	87.4208013902561	7.93747023967514
FTH1P7	na	1.90908548629364	1.72426069783099	1.53020110627169	1.57588132655392	1.2797290594717	1.32861971291774	1.83919669239719	1.28506124890718	1.36839358169005	1.22400242013682
MXRA7P1	na	2.11217968696318	4.05434272192692	3.66442896501904	4.36397905814931	2.80714761432502	3.50607979797738	3.64160945094643	3.43942863678098	3.36233851500985	3.11564252398463
Z74021.1	na	2.72146228897178	2.33008202409593	2.61744926072788	2.66687609109124	3.05483710970664	2.58342721956228	3.16341831092316	3.40163271769548	2.73678716338011	2.2625499281317
RPS3AP25	na	0.812376802678145	0.745626247710699	0.926174353796021	1.05058755103594	0.743068486144859	1.07027699096152	0.809246544654763	0.982693896223138	0.860133108490892	0.927274560709713
SMIM26	na	13.2823607237877	14.1668987065033	13.5301992554549	11.9201279829078	13.003698507535	11.5147041786205	10.5202050805119	12.0568981882762	11.4163121672427	11.9432963419411
AJM1	na	7.02705934316595	8.57470184867304	8.09395848317392	5.85904595770046	4.995071490196	12.9171360978114	12.3226178390612	11.6033471592501	9.34417331496923	11.0160217812314
MHENCR	na	1.54351592508847	1.63105741686715	1.77181180726195	1.57588132655392	1.65126330254413	2.58342721956228	2.13346816318074	2.26775514513032	2.2676236496578	2.48509582270203
AL355994.2	na	2.2746550474988	2.33008202409593	2.05369095841726	3.51542757462027	3.67406084816069	2.10364787878643	3.01628257553139	1.81420411610425	1.7984601359355	1.85454912141943
BMPR1AP2	na	1.94970432642755	1.2582442930118	1.73154335709691	1.21221640504147	1.2797290594717	1.47624412546416	1.80241275854924	1.73861227793324	1.01652094639833	1.66909420927748
EEF1B2P3	na	8.12376802678145	5.96500998168559	8.2550322838341	6.42474694671981	8.58656917322949	6.64309856458872	6.2164848203025	7.44579605984454	8.24945844961719	6.4538309425396
LINC02802	na	1.46227824482066	1.16504101204797	1.28859040528142	1.01018033753456	1.15588431178089	1.25480750664454	1.50814128776569	1.51183676342021	0.938327027444609	1.85454912141943
KMT5AP2	na	1.86846664615973	1.44465085493948	1.69127490693186	1.6162885400553	1.2384474769081	1.36552581605435	1.14030194928626	1.20946941073617	1.36839358169005	1.37236634985037
AC093673.1	na	4.79302313580105	3.86793615999925	3.50335516435886	2.26280395607742	2.64202128407061	3.43226759170417	3.20020224477111	3.02367352684042	4.80892601565362	4.59928182112017
RPL3P4	na	69.0520282276423	76.0072756260093	81.1811955327294	72.4905410214801	79.0129490267367	59.8986053907083	60.5463551137154	65.5003277751807	61.5777111760525	54.0786523805904
KIAA1614-AS1	na	1.25918404415112	1.02523609060221	1.04697970429115	1.373845259047	1.85767121536215	1.18099530037133	1.72884489085336	1.3984490061637	1.21200574378262	1.66909420927748
KANTR	na	4.30559705419417	4.10094436240884	4.34899261782479	5.01049447417142	4.78866357737798	6.60619246145212	6.69467596032576	6.46310216362141	6.29461047577425	6.34255799525443
TONSL-AS1	na	0.243713040803443	0.372813123855349	0.805369003300887	0.16162885400553	0	1.10718309409812	1.02995014774243	1.13387757256516	1.36839358169005	1.33527536742199
AL683813.2	na	0.73113912241033	1.21164265252989	1.32885885544646	1.33343804554562	1.73382646767134	0.73812206273208	0.809246544654763	0.982693896223138	0.977423986921468	0.890183578281324
LINC01517	na	1.6653724454902	2.0038705407225	1.65100645676682	0.969773124033179	0.784350068708463	2.25127229133285	2.05990029548485	2.75910209324189	2.50220540651896	1.96582206870459
GOLGA8N	na	1.34042172441894	1.39804921445756	1.85234870759204	1.29303083204424	1.56870013741693	4.83469951089513	4.4508559956012	4.76228580477367	4.30066554245446	3.11564252398463
AC004862.1	na	0.324950721071258	0.0932032809638373	0.64429520264071	0.282850494509677	0.165126330254413	0.811934269005289	1.02995014774243	1.17167349165066	0.664648311106598	0.630546701282605
AL158050.1	na	4.38683473446198	4.89317225060146	6.04026752475666	5.41456660918525	6.02711105428608	5.09304223285135	5.81186154797511	5.06465315745771	4.96531385356106	5.97164817097055
RHOQP2	na	1.0967086836155	0.978634450120292	1.24832195511638	0.767737056526267	0.908194816399273	0.55359154704906	0.5885429415671	0.604734705368085	0.89923006796775	0.519273753997439
AL355916.1	na	89.9301120564706	87.8440923084167	80.3758265294286	58.3884235094976	65.348745198184	10.1860844657027	11.4765873605585	9.03322466143577	10.1261125045064	12.0916602716547
PET117	na	9.62666511173602	10.5785723893955	10.4295285927465	12.1221640504147	10.1552693106464	10.5551454970688	10.5937729482078	9.2977960950343	8.28855540909405	9.71783739623779
LYRM9	na	1.05608984348159	1.67765905734907	1.73154335709691	1.6162885400553	1.94023438048936	4.65016899521211	5.14975073871213	5.7071837819113	5.3953804078065	4.82182771569051
PHKA1P1	na	2.43713040803443	1.53785413590332	1.77181180726195	1.77791739406083	1.48613697228972	1.99292956937662	1.83919669239719	1.62522452067673	1.3292966222132	1.22400242013682
RPS11P5	na	1.38104056455285	1.16504101204797	1.73154335709691	1.81832460756221	1.65126330254413	1.29171360978114	1.69206095700541	1.36065308707819	1.56387837907435	0.853092595852936
LINC00342	na	17.8722896589192	16.1241676067439	16.6711383683284	14.5870040739991	16.5951961905685	22.8817839446945	20.8564904917841	20.3720003870874	19.6266736573831	18.3971272844807
RPL23AP87	na	1.99032316656145	2.33008202409593	1.4496642059416	1.65669575355668	0.784350068708463	1.36552581605435	1.50814128776569	1.92759187336077	1.40749054116691	1.85454912141943
HCG25	na	0.365569561205165	0.512618045301105	0.483221401980532	0.404072135013825	0.37153424307243	0.996464784688309	0.662110809262988	0.64253062445359	0.821036149014033	0.964365543138101
SNHG15	na	75.307329608264	74.3296165686603	69.9865663868471	85.5016637689253	85.5767206543496	51.0042345347868	43.4050419405736	45.0527355499223	46.2908000206007	48.8117328757593
RGS5	na	0.284331880937351	0.233008202409593	0.362416051485399	0.444479348515207	0.37153424307243	0.811934269005289	1.36100555237392	1.4362449252492	1.01652094639833	0.74181964856777
MIR3936HG	na	0.690520282276423	0.885431169156455	0.966442803961065	0.565700989019354	0.866913233835669	1.95602346624001	1.7656288247013	1.73861227793324	1.91575101436608	1.59491224442071
FAM157B	na	8.61119410838833	7.78247396048042	6.76509962772745	7.15207678974469	6.72889795786734	8.56221592769213	9.78452640355304	8.46628587515319	7.35022838164944	7.23274157353576
SNHG7	na	196.920136969182	232.961600769111	199.167754516309	244.463641683364	249.2994771016	131.644069888267	132.422161852598	127.334451399067	141.921962900997	150.663570624114
NPIPA9	na	287.743863508599	286.553487323318	237.342245272772	242.160430513785	249.505885014418	189.660464019008	196.904397888043	213.055595884993	181.448988932101	176.107984569989
RPL15P5	na	8.20500570704926	7.82907560096234	11.6375820976978	8.2834787677834	10.6506483014097	13.8766947793631	9.56382280046538	10.4316736675995	7.97577973327918	9.86620132595134
LINC01399	na	2.2340362073649	2.09707382168634	2.09395940858231	2.62646887758986	2.72458444919782	2.28817839446945	1.47135735391775	2.04097963061729	1.05561790587519	1.2981843849936
RPL23AP25	na	1.42165940468675	1.21164265252989	1.24832195511638	0.121221640504147	0.577942155890446	0.73812206273208	1.06673408159037	1.13387757256516	1.09471486535204	0.927274560709713
RAB6D	na	4.67116661539933	5.59219685783024	4.14765036699957	4.32357184464792	3.46765293534268	2.91558214779172	3.01628257553139	3.09926536501143	3.20595067710241	1.78036715656265
HOXB-AS3	na	4.83364197593496	5.21938373397489	6.52348892673719	6.46515416022119	4.70610041225078	7.04906569909137	7.57749037267642	7.44579605984454	7.31113142217258	7.15855960867898
AC008105.1	na	2.64022460870397	3.07570827180663	1.61073800660177	2.38402559658156	2.43561337125259	4.28110796384607	4.23015239251353	5.10244907654321	5.04350777251477	4.41382690897823
AC093157.1	na	4.75240429566715	3.35531811469814	4.06711346666948	4.88927283366728	3.55021610046988	4.83469951089513	5.44402220949568	5.40481642922726	3.55782331239414	3.78328020769563
RNF224	na	0.568663761874701	0.372813123855349	0.563758302310621	0.525293775517972	0.288971077945223	1.10718309409812	1.47135735391775	0.982693896223138	1.09471486535204	1.37236634985037
DHCR24-DT	na	1.17794636388331	0.745626247710699	1.48993265610664	1.13140197803871	0.701786903581256	1.14408919723472	1.1770858831342	0.869306138966622	0.781939189537174	1.07563849042327
AC016876.2	na	11.8607013191009	13.5144757397564	12.8859040528142	12.6474578259327	10.1139877280828	20.040014003176	19.5322688732581	20.3720003870874	21.5424246717491	22.0320435624628
SSBP3P1	na	0.487426081606887	0.372813123855349	0.604026752475666	0.404072135013825	0.330252660508826	1.95602346624001	2.02311636163691	2.1543673878738	1.83755709541236	1.52073027956393
NPIPB7	na	1.05608984348159	1.11843937156605	0.684563652805754	0.565700989019354	0.660505321017653	1.47624412546416	1.10351801543831	1.05828573439415	1.36839358169005	1.14982045528004
AC002524.1	na	1.54351592508847	1.35144757397564	1.77181180726195	1.89913903456498	1.36229222459891	2.50961501328907	1.98633242778896	2.34334698330133	2.54130236599582	2.93018761184269
GPX1	na	132.011230435199	146.46895603467	141.744944580956	163.770436321103	149.315484132553	156.555689505474	167.293331140448	173.974615550581	165.341041627635	169.134879873452
RASA4DP	na	4.14312169365854	5.21938373397489	5.15436162112568	4.32357184464792	3.42637135277907	8.89437085592157	11.4765873605585	11.7545308355921	10.3997912208444	11.5352955352288
MIPEPP3	na	1.90908548629364	1.30484593349372	1.77181180726195	2.02036067506912	2.18792387587097	1.18099530037133	0.846030478502707	1.32285716799269	1.56387837907435	0.964365543138101
USP32P2	na	6.45839558129125	5.31258701493873	5.67785147327126	7.63696335176128	6.19223738454049	9.26343188728761	7.32000283574081	6.76546951630545	7.11564662478828	6.52801290739638
GTF2IP4	na	204.312765873553	187.291993096831	207.221444549318	169.791111132809	165.745553992867	384.93065571478	384.907083784884	402.753313775144	385.183244766012	384.633487782389
AK4P3	na	4.38683473446198	4.19414764337268	4.79194556964028	4.08112856363963	3.83918717841511	2.95248825092832	2.57487536935606	2.57012249781436	2.61949628494953	2.33673189298848
NKAPP1	na	0.203094200669536	0.186406561927675	0.322147601320355	0.484886562016589	0.536660573326843	1.36552581605435	1.10351801543831	0.869306138966622	1.3292966222132	0.890183578281324
LINC01719	na	1.74661012575801	1.53785413590332	1.20805350495133	1.45465968604977	1.2797290594717	2.32508449760605	1.98633242778896	1.66302043976223	2.11123581175037	2.29964091056009
EIF3FP3	na	22.0560301927116	23.487226802887	20.6577149346678	23.6786271118101	23.1589678181815	20.0031079000394	21.1139780287197	20.6365718206859	21.9724912259946	20.3629493531853
HOTAIRM1	na	1.0967086836155	1.35144757397564	1.36912730561151	1.13140197803871	0.990757981526479	4.5763567889389	4.15658452481764	3.47722455586649	4.53524729931561	3.89455315498079
PMS2P9	na	2.92455648964132	2.19027710265018	2.09395940858231	2.94972658560092	2.35305020612539	2.62033332269889	2.61165930320401	3.21265312226795	2.4631084470421	2.74473269970075
AL445524.1	na	1.25918404415112	1.53785413590332	1.53020110627169	1.29303083204424	1.07332114665369	2.28817839446945	1.80241275854924	2.49453065964335	1.68116925750492	2.18836796327492
EEF1A1P6	na	1319.17807102891	1261.36660292409	1416.32192920494	1372.59263542846	1365.92500386451	1449.63482510267	1363.02866873556	1437.3032109836	1258.29654380322	1341.35828854024
AC008105.2	na	0.893614482945959	0.978634450120292	0.483221401980532	0.888958697030414	0.454097408199636	1.47624412546416	1.43457342006981	1.05828573439415	1.01652094639833	1.26109340256521
RPSAP69	na	1.29980288428503	1.07183773108413	0.885905903630976	0.929365910531796	1.03203956409008	1.43933802232756	1.43457342006981	1.51183676342021	1.21200574378262	0.964365543138101
TMEM238	na	8.77366946892396	12.9552560539734	9.94630719076596	18.5873182106359	18.2051779105491	10.628957703342	10.1155818081845	10.2426940721719	15.5605898717898	18.1003994250536
CYP51A1P2	na	2.39651156790053	1.39804921445756	2.21476475907744	1.81832460756221	2.10536071074377	1.8453051568302	1.43457342006981	1.13387757256516	0.977423986921468	1.2981843849936
CYP2T1P	na	0.0406188401339072	0	0.0402684501650444	0	0	0.996464784688309	0.698894743110931	0.944897977137632	1.68116925750492	1.81745813899104
ANAPC1P1	na	1.99032316656145	1.77086233831291	2.69798616105797	1.53547411305253	1.65126330254413	1.66077464114718	1.28743768467803	1.66302043976223	1.17290878430576	1.40945733227876
HNRNPA1P27	na	0.852995642812052	0.466016404819187	0.885905903630976	0.808144270027649	0.866913233835669	1.29171360978114	0.662110809262988	1.02048981530864	0.703745270583457	1.03854750799488
GAS6-AS1	na	0.528044921740794	0.419414764337268	0.322147601320355	0.606108202520737	0.61922373845405	2.80486383838191	2.53809143550812	3.43942863678098	2.11123581175037	2.2625499281317
AL512353.2	na	2.11217968696318	2.37668366457785	1.77181180726195	0.525293775517972	0.412815825636033	1.10718309409812	0.514975073871213	0.377959190855053	0.586454392152881	0.408000806712274
RPS15P4	na	23.4776895973984	33.786189349391	30.0402638231231	27.2748691134332	31.9106633216653	29.3034458904636	31.8916706461672	32.6556740898766	28.5798773775837	27.1876901200088
AC139887.1	na	1.6653724454902	1.39804921445756	1.61073800660177	1.77791739406083	1.60998171998053	2.02983567251322	2.02311636163691	2.53232657872885	2.34581756861152	2.15127698084653
H2BC15	na	2.8026999692396	3.44852139566198	2.33557010957257	2.34361838308018	2.35305020612539	2.43580280701587	2.20703603087663	2.45673474055784	1.48568446012063	2.07709501598976
EIF4HP1	na	3.29012605084649	3.16891155277047	3.38254981386373	4.04072135013825	3.09611869227025	2.95248825092832	3.27377011246699	2.79689801232739	3.55782331239414	2.96727859427108
EIF3LP2	na	3.33074489098039	5.17278209349297	3.82550276567922	4.97008726067004	5.73813997634086	4.65016899521211	3.20020224477111	4.68669396660266	4.53524729931561	3.59782529555369
RPL10P9	na	16.1256795331612	17.0562004163822	21.0603994363182	17.2538801650903	21.9205203412734	19.2649858373073	20.1943796825211	22.2995922604481	20.9559702795963	17.9149445129116
RPS28	na	395.789978264792	411.073070691005	416.456311606889	448.600884292348	463.261919528756	367.474068931166	357.466269134317	392.964170731999	405.357275856071	382.704756696113
CTC-338M12.4	na	11.7794636388331	9.87954778216676	8.13422693333896	10.9503548588746	10.609366718846	8.82055864964836	9.45347099892155	10.0159185576589	9.14868851758494	9.0501997125268
UQCRHL	na	21.893554832176	22.2755841503571	27.7449621637156	23.0725189092894	21.0123255248741	20.3352628282688	16.5159862977267	20.0318371153178	14.5831658848683	15.6523945847799
UBE2SP1	na	21.3248910703013	26.935748198549	25.8926134561235	28.4062710914719	29.970428941176	18.2316149494824	18.0976954531883	16.1766533685963	22.2852669018095	22.3658624043183
AL359715.1	na	1.01547100334768	1.21164265252989	1.28859040528142	1.01018033753456	0.784350068708463	1.40243191919095	1.10351801543831	1.88979595427526	1.25110270325948	1.00145652556649
GDI2P2	na	2.31527388763271	2.98250499084279	2.21476475907744	2.82850494509677	2.72458444919782	1.36552581605435	2.20703603087663	1.73861227793324	3.04956283919498	2.22545894570331
RPL5P34	na	8.12376802678145	11.1843937156605	12.2818773003385	7.79859220576681	9.86629823270119	9.33724409356082	7.17286710034903	10.393877748514	6.99835574635771	8.82765381795646
EIF2AK3-DT	na	1.05608984348159	1.02523609060221	1.04697970429115	0.808144270027649	0.784350068708463	1.99292956937662	2.57487536935606	2.53232657872885	2.03304189279665	2.33673189298848
AL390879.1	na	1.74661012575801	1.39804921445756	1.24832195511638	1.33343804554562	1.98151596305296	1.99292956937662	1.32422161852598	1.70081635884774	1.3292966222132	1.22400242013682
AC074117.1	na	4.83364197593496	4.89317225060146	4.10738191683453	3.71746364212719	3.67406084816069	6.23713143008608	6.8050277618696	5.63159194374029	5.78635000257509	5.56364736425828
TRIM26	na	53.3325370958202	60.4889293455304	52.3489852145577	56.9337638234479	55.6475732957372	46.3540655395747	46.421324516105	46.7157559896845	50.3959807656709	44.9913616856353
AL513165.1	na	5.64601877861311	4.28735092433652	4.42952951815488	3.51542757462027	3.50893451790628	1.88221125996681	2.3541717662684	2.45673474055784	2.58039932547267	1.52073027956393
RNASEH1-AS1	na	4.91487965620278	4.14754600289076	5.51677767261108	4.44479348515207	4.29328458661474	3.46917369484078	4.15658452481764	5.44261234831276	4.41795642088503	4.59928182112017
HSPA8P1	na	1.21856520401722	0.559219685783024	0.926174353796021	1.21221640504147	1.36229222459891	0.258342721956228	0.147135735391775	0.302367352684042	0.586454392152881	0.556364736425828
LINC01781	na	1.50289708495457	1.30484593349372	1.28859040528142	1.65669575355668	1.60998171998053	0.922652578415101	1.10351801543831	1.24726532982167	0.664648311106598	0.667637683710993
ANAPC1P4	na	39.1159430489527	37.2813123855349	34.2684510904528	34.8714252516931	39.547756095932	35.6512956299595	35.7539837002013	35.9439190503155	36.7511419082472	34.6429775881149
AP000936.3	na	1.42165940468675	0.932032809638373	1.20805350495133	0.484886562016589	0.990757981526479	0.848840372141893	0.846030478502707	1.32285716799269	1.48568446012063	0.890183578281324
AC006026.3	na	0.0406188401339072	0.186406561927675	0.201342250825222	0.16162885400553	0.0825631651272066	0.516685443912456	1.14030194928626	0.718122462624601	1.21200574378262	0.853092595852936
AC099560.2	na	5.72725645888092	3.86793615999925	4.14765036699957	3.83868528263133	4.995071490196	4.65016899521211	4.78191140023269	4.9890613192867	5.16079865094535	4.37673592654984
H2BS1	na	1.46227824482066	1.91066725975867	1.93288560792213	1.85873182106359	1.56870013741693	1.62386853801058	1.87598062624513	1.70081635884774	1.17290878430576	1.66909420927748
RPS4XP11	na	0.649901442142516	0.559219685783024	0.805369003300887	0.929365910531796	1.11460272921729	0.811934269005289	0.993166213894482	1.32285716799269	1.01652094639833	0.890183578281324
AC007405.1	na	0.528044921740794	0.326211483373431	0.604026752475666	0.565700989019354	0.866913233835669	2.02983567251322	1.32422161852598	1.51183676342021	2.18942973070409	1.37236634985037
AP000346.2	na	4.26497821406026	4.007741081445	3.46308671419382	2.42443281008295	3.42637135277907	5.24066664539777	4.4508559956012	3.81738782763603	4.45705338036189	4.5250998562634
RPS26P47	na	25.0212055224869	23.8134382862604	29.7986531221328	28.5678999454774	29.764021028358	23.1401266666507	22.1439281764621	28.9138781004116	28.5798773775837	19.8065846167595
ZNF37BP	na	33.713637311143	32.4813434158973	33.9463034891324	34.1036881951668	33.8508977021547	49.0113049654101	47.7087622007831	50.192980545551	37.2984993409232	42.0611740737926
AC092171.3	na	0.812376802678145	0.932032809638373	1.00671125412611	0.848551483529032	0.701786903581256	1.14408919723472	1.47135735391775	0.718122462624601	1.05561790587519	1.11272947285166
SP2-AS1	na	1.7059912856241	1.81746397879483	1.73154335709691	1.85873182106359	1.77510805023494	2.84176994151851	2.83236290629167	3.590612313123	2.50220540651896	2.48509582270203
RPL13AP20	na	1.74661012575801	1.91066725975867	2.61744926072788	2.54565445058709	1.56870013741693	2.54652111642568	1.72884489085336	2.19216330695931	2.07213885227351	2.07709501598976
FAM133B	na	41.0656473753802	38.2599468356552	48.2416032977232	40.7708784228949	40.9513299030945	35.7989200425059	31.7445349107755	35.4147761831185	37.0248206245852	39.9469880753744
CCT6P3	na	7.3113912241033	6.9902460722878	8.73825368581463	9.2128446783152	8.62785075579309	9.07890137160459	8.20281724809146	7.1434287071605	8.87500980124693	7.56656041539126
MCIDAS	na	17.3442447371784	19.8989004857793	18.4026817254253	26.5475392704083	23.5305020612539	12.9909483040846	11.5869391621023	11.0364083729675	12.2764452757336	11.3869316055153
MAPKAPK5-AS1	na	9.95161583280727	9.50673465831141	10.3489916924164	10.7079115778663	10.1552693106464	6.86453518340835	7.0625152988052	8.23951036064015	8.87500980124693	8.45674399367258
JRK	na	41.0656473753802	36.1628730139689	37.208047952501	47.9229552126396	47.9279173563434	37.9394740244289	39.8370003573231	34.7344496395794	39.7616077879653	37.7586201120995
RPSAP9	na	27.7426678114586	25.6775039055372	30.4429483247735	31.3964048905742	33.1078292160098	26.6831125677647	25.0866428842976	27.3264494988203	24.4355996730367	25.4073229634461
AL162151.2	na	164.46568370219	177.365843674182	146.295279449606	175.08445610149	197.491090984278	158.105745837212	127.419546849277	147.895431381582	142.742999050011	138.571910352459
HMGN2P5	na	4.5086912548637	6.05821326264943	5.87919372409648	6.99044793573916	6.2335189671041	9.52177460924384	9.01206379274622	8.65526547058071	8.67952500386263	10.5338390096623
LERFS	na	1.1373275237494	0.885431169156455	0.845637453465932	0.525293775517972	0.784350068708463	2.06674177564983	1.58170915546158	1.51183676342021	1.75936317645864	1.52073027956393
ACTBP13	na	3.33074489098039	2.28348038361401	2.25503320924248	2.02036067506912	2.14664229330737	0.996464784688309	1.06673408159037	1.05828573439415	1.83755709541236	1.2981843849936
SDCBP2-AS1	na	2.68084344883788	2.28348038361401	2.01342250825222	1.53547411305253	1.07332114665369	3.94895303561663	3.23698617861905	3.62840823220851	3.01046587971812	2.93018761184269
AL139289.1	na	1.86846664615973	1.44465085493948	1.57046955643673	1.13140197803871	1.2384474769081	2.43580280701587	2.64844323705195	3.47722455586649	2.77588412285697	3.00436957669947
NPIPB2	na	9.13923903012913	11.2309953561424	7.81207933201861	8.48551483529032	11.1460272921729	10.1491783625661	8.97527985889828	7.29461238350252	6.76377398949656	8.0858341693887
GAS5	na	255.330029081741	261.202194901154	262.79190577708	232.66473534096	239.433178868899	206.526553152436	204.040481054544	200.658534424948	181.879055486347	189.64619315635
AC144530.1	na	2.35589272776662	2.0038705407225	2.37583855973762	2.10117510207189	1.85767121536215	1.55005633173737	1.58170915546158	1.96538779244628	1.72026621698178	1.40945733227876
HLA-B	na	282.300938930655	310.786340373916	319.771762760617	329.035939541757	315.762825029002	371.607552482466	351.213000380167	353.807598559415	413.841316062549	382.593483748827
E2F6P1	na	2.88393764950741	3.4951230361439	2.93959686204824	3.71746364212719	3.88046876097871	2.32508449760605	2.20703603087663	2.45673474055784	2.69769020390325	2.41091385784525
WASH4P	na	18.5221911010617	42.0346797146906	18.9664400277359	21.2137870882258	24.0671626345807	32.8833378947142	35.0550889570904	19.6160820053772	37.1812084624926	19.8065846167595
SLC25A25-AS1	na	8.89552598932569	7.96888052240809	5.11409317096064	4.52560791215484	5.86198472403167	5.16685443912456	5.0393989371683	5.63159194374029	3.71421115030158	4.11709904955112
RPS3AP6	na	193.345679037398	189.575473480445	233.315400256267	205.349459014026	204.013581029327	204.385999170513	186.126705270595	197.786044574449	183.247449068037	193.169836487047
SVIL2P	na	1.17794636388331	2.14367546216826	1.93288560792213	1.17180919154009	1.2384474769081	0.73812206273208	0.662110809262988	1.05828573439415	0.664648311106598	0.593455718854216
XRCC6P2	na	0.852995642812052	0.792227888192617	1.24832195511638	1.29303083204424	0.866913233835669	1.07027699096152	0.846030478502707	1.13387757256516	0.742842230060315	0.556364736425828
RPL23AP42	na	402.370230366485	525.10728495026	470.617377078874	437.771751073977	422.847250198989	480.406744529175	437.875948525923	475.510458014742	397.107817406454	456.441629763749
HNRNPUL2-BSCL2	na	153.945404107508	159.936830133945	173.315409510351	173.266131493928	165.580427662613	184.75195230184	176.930721808609	177.300656430105	183.32564298699	188.125462876787
SOX9-AS1	na	1.0967086836155	0.978634450120292	0.684563652805754	0.32325770801106	0.660505321017653	1.21790140350793	1.10351801543831	1.13387757256516	1.21200574378262	1.22400242013682
SNHG20	na	21.7310794716404	19.7590955643335	18.3624132752602	21.0521582342203	18.4528674059307	12.0682957256695	11.2926676913187	11.1120002111386	10.8298577750899	12.2029332189398
AC104667.2	na	0.974852163213774	0.745626247710699	1.04697970429115	0.767737056526267	0.660505321017653	0.627403753322268	0.809246544654763	0.907102058052127	1.17290878430576	0.927274560709713
FABP5P7	na	12.4293650809756	11.464003558552	14.1342260079306	13.9404886579769	11.8890957783178	10.7396760127518	10.7776926174475	10.3182859103429	11.064439531951	11.8691143770843
FTH1P2	na	5.36168689767575	4.33395256481844	4.14765036699957	3.19216986660921	4.04559509123312	3.76442251993361	3.64160945094643	4.08195926123457	4.22247162350074	2.5963687699872
AC098934.1	na	0.0406188401339072	0.0932032809638373	0.120805350495133	0.32325770801106	0.206407912818017	0.73812206273208	0.478191140023269	1.09608165347965	1.21200574378262	1.14982045528004
EIF4A1P2	na	1.50289708495457	1.35144757397564	1.57046955643673	2.14158231557327	1.36229222459891	1.25480750664454	1.1770858831342	1.51183676342021	1.1338118248289	0.890183578281324
AL158151.3	na	33.3886865900717	38.5395566785467	33.9463034891324	32.4469924416101	35.6672873349533	39.5633425624395	44.8763992944914	39.6101232016095	46.4471878585081	47.2910025961953
AL035456.1	na	2.15279852709708	1.86406561927675	2.01342250825222	2.78809773159539	2.97227394457944	1.8453051568302	1.47135735391775	1.20946941073617	1.68116925750492	1.22400242013682
TECRP1	na	12.1044143599044	13.0018576944553	11.9999981491832	14.5061896469963	15.3154671310968	12.3635445507623	12.6904571775406	11.1120002111386	15.2478141959749	12.2029332189398
ID2-AS1	na	5.48354341807748	5.40579029590257	4.95301937030046	4.12153577714101	5.49045048095924	6.86453518340835	6.36362055569427	8.23951036064015	6.49009527315854	6.04583013582733
BRD3OS	na	12.3887462408417	10.4853691084317	11.758387448193	13.8192670174728	12.8385721772806	25.723553886213	25.491266156625	26.3815515216827	25.2175388625739	27.595690926721
ZSCAN31	na	1.46227824482066	1.91066725975867	1.97315405808717	1.21221640504147	1.73382646767134	2.28817839446945	2.46452356781223	2.53232657872885	3.1277567581487	2.85600564698592
C12ORF75	na	13.0792665231181	16.0775659662619	15.7852324646974	19.6379057616719	17.6272357546586	13.2123849229042	11.2926676913187	12.1702859455327	12.5501239920716	12.3883881310818
SMIM1	na	0.121856520401722	0.279609842891512	0.442952951815488	0.444479348515207	0.288971077945223	1.25480750664454	1.10351801543831	0.944897977137632	0.390969594768587	0.853092595852936
HGH1	na	53.5356312964897	60.8151408289039	50.4966365069656	71.3995462569428	70.9217588442705	48.4946195214977	52.4906736010158	52.6875112051944	59.7401540806401	56.2670203438654
RPL39P3	na	192.817634115658	196.146304788396	216.322114286618	204.824165238508	199.720296442713	213.058933407615	174.723685777733	190.37804443369	183.32564298699	208.5255032124
PPP1R3E	na	11.4951317578957	12.5358412896361	12.0805350495133	15.7588132655392	17.9162068326038	12.9171360978114	13.3157840529556	11.5277553210791	15.3651050744055	13.0931167972211
SUMO2P1	na	5.88973181941655	4.89317225060146	5.11409317096064	6.99044793573916	6.64633479274013	6.34784973949589	6.03256515106278	6.27412256819388	6.29461047577425	5.67492031154344
DANT2	na	0.771757962544237	0.69902460722878	0.724832102970799	0.767737056526267	0.949476398962876	1.14408919723472	1.14030194928626	0.907102058052127	0.547357432676022	0.593455718854216
AL360181.2	na	0.812376802678145	1.16504101204797	0.64429520264071	0.767737056526267	0.743068486144859	1.69768074428379	1.91276456009308	0.869306138966622	1.25110270325948	0.927274560709713
TMEM185AP1	na	1.58413476522238	1.81746397879483	1.40939575577655	1.49506689955115	1.03203956409008	1.47624412546416	2.05990029548485	1.58742860159122	1.7984601359355	1.59491224442071
ITGA9-AS1	na	6.29592022075562	6.2446198245771	7.28858947987303	6.58637580072534	6.06839263684969	15.4267511111005	14.6032217376337	16.3278370449383	11.611796964627	11.646568482514
RAMACL	na	2.39651156790053	2.51648858602361	3.10067066270842	2.38402559658156	2.60073970150701	2.28817839446945	2.53809143550812	1.88979595427526	2.03304189279665	2.11418599841815
MCF2L-AS1	na	14.8258766488761	19.2464775190324	16.1476485161828	14.9506689955115	17.173138346459	10.1491783625661	9.78452640355304	10.1293063149154	8.44494324700148	8.3825620288158
AC099329.1	na	31.3171257432425	30.337667953729	33.2214713861616	30.0225596315272	30.3006816016848	21.5900703349134	22.6221193164854	23.3200820757568	22.0115881854715	20.9934960544679
HLA-W	na	18.6034287813295	23.7668366457785	21.5436208382987	20.3652356046968	22.0856466715278	23.58299990429	24.2406124057949	26.0035923308276	25.0611510246664	25.0364131391622
HM13-IT1	na	0.771757962544237	1.4912524954214	0.64429520264071	1.29303083204424	0.61922373845405	0.590497650185664	0.735678676958875	0.831510219881117	0.508260473199163	0.816001613424547
LINC00957	na	1.21856520401722	0.932032809638373	0.885905903630976	0.686922629523502	0.701786903581256	1.62386853801058	1.39778948622186	1.54963268250572	1.25110270325948	1.66909420927748
DUSP8P5	na	3.3713637311143	3.63492795758966	2.61744926072788	3.51542757462027	2.88971077945223	4.46563847952909	2.97949864168344	3.06146944592593	2.97136892024126	3.33818841855497
PVRIG2P	na	24.1682098796748	27.9609842891512	21.825499989454	28.527492731976	29.3924867852855	25.908084401896	25.528050090473	25.1720821109465	26.1949628494953	25.7040508228732
SNRPGP10	na	2.72146228897178	1.63105741686715	3.14093911287346	2.22239674257604	2.27048704099818	2.06674177564983	1.47135735391775	2.19216330695931	1.99394493331979	2.11418599841815
SSR4P1	na	0.528044921740794	0.512618045301105	0.322147601320355	0.767737056526267	0.660505321017653	1.99292956937662	2.13346816318074	1.77640819701875	2.30672060913466	2.37382287541686
AL596202.1	na	0.771757962544237	0.932032809638373	0.845637453465932	0.888958697030414	1.11460272921729	1.14408919723472	1.58170915546158	1.17167349165066	1.44658750064377	1.63200322684909
SNORA71B	na	1.0967086836155	1.16504101204797	0.724832102970799	0.565700989019354	1.65126330254413	0.55359154704906	0.551759007719156	0.64253062445359	0.430066554245446	0.630546701282605
LINC01278	na	17.3848635773123	16.3571758091534	13.9328837571054	18.5065037836332	18.9069648141303	26.7569247740379	22.2910639118539	26.3815515216827	28.7362652154911	21.0676780193247
SMIM27	na	1.29980288428503	0.838829528674536	1.12751660462124	1.05058755103594	1.11460272921729	0.922652578415101	1.25065375083009	1.13387757256516	1.17290878430576	0.964365543138101
HAUS6P3	na	1.54351592508847	1.63105741686715	1.85234870759204	1.17180919154009	1.44485538972612	1.03337088782491	0.88281441235065	1.09608165347965	1.05561790587519	1.44654831470715
RPS26P31	na	7.14891586356767	6.9902460722878	7.32885793003808	9.01080861080829	8.7929770860475	7.75028165868684	6.29005268799838	8.46628587515319	7.93668277380232	5.30401048725956
ANAPC1P6	na	1.74661012575801	2.46988694554169	1.57046955643673	1.73751018055945	1.77510805023494	1.14408919723472	0.919598346198594	1.09608165347965	1.29019966273634	1.11272947285166
RPS2P7	na	9.30171439066476	10.3921658274679	9.30201198812525	9.09162303781105	10.0727061455192	9.1896196810144	8.53387265272295	9.67575528588936	10.1652094639833	8.90183578281324
L3MBTL2-AS1	na	2.96517532977523	3.02910663132471	1.65100645676682	1.33343804554562	1.07332114665369	0.36906103136604	0.183919669239719	0.64253062445359	0.469163513722304	0.370909824283885
RPL6P27	na	161.094319971076	183.843471701169	197.718090310368	170.558848189335	183.248944999835	185.342449952025	164.534536101852	188.601636236671	155.879577434236	157.339947461224
AC005822.1	na	0.934233323079866	0.419414764337268	0.563758302310621	1.17180919154009	0.61922373845405	1.25480750664454	0.662110809262988	0.944897977137632	1.1338118248289	1.11272947285166
AC146949.1	na	1.82784780602583	1.21164265252989	1.85234870759204	2.9901337991023	2.68330286663421	2.98939435406493	3.20020224477111	4.19534701849109	3.40143547448671	2.74473269970075
AC002310.1	na	1.42165940468675	1.2582442930118	1.53020110627169	0.929365910531796	1.07332114665369	2.25127229133285	1.80241275854924	1.85200003518976	1.75936317645864	1.70618519170587
GAPDHP65	na	1.99032316656145	1.67765905734907	1.89261715775709	1.25262361854286	1.69254488510774	1.66077464114718	1.10351801543831	1.4362449252492	1.29019966273634	1.33527536742199
AL355472.1	na	0.934233323079866	1.4912524954214	1.69127490693186	1.6162885400553	2.31176862356178	1.40243191919095	1.61849308930953	1.70081635884774	1.56387837907435	1.37236634985037
FAM21EP	na	0.121856520401722	0.466016404819187	0.523489852145577	0.0808144270027649	0.24768949538162	0.848840372141893	0.88281441235065	1.20946941073617	1.05561790587519	1.07563849042327
NUS1P1	na	9.13923903012913	8.57470184867304	10.2684547920863	8.88958697030414	7.96734543477544	7.08597180222797	6.65789202647782	6.23632664910837	5.55176824571394	6.56510388982477
FBXO30-DT	na	0.568663761874701	1.11843937156605	0.724832102970799	0.808144270027649	0.660505321017653	1.8453051568302	1.43457342006981	2.26775514513032	1.48568446012063	1.66909420927748
H3P6	na	72.6264861594261	74.0500067257688	82.2684436871857	86.6734729604654	87.4343918697118	127.47368023383	135.622364097369	134.553471944399	139.849824048724	135.085358004191
LINC00894	na	0.568663761874701	0.559219685783024	0.442952951815488	0.565700989019354	0.49537899076324	1.55005633173737	1.69206095700541	1.05828573439415	1.68116925750492	1.59491224442071
DICER1-AS1	na	0.73113912241033	0.605821326264943	0.604026752475666	0.484886562016589	0.577942155890446	4.24420186070946	3.05306650937933	4.00636742306356	4.69163513722305	3.82037119012402
GABPAP	na	1.58413476522238	1.35144757397564	1.57046955643673	0.888958697030414	1.60998171998053	2.39889670387926	1.98633242778896	1.32285716799269	2.03304189279665	2.33673189298848
AC013268.3	na	1.1373275237494	1.07183773108413	0.604026752475666	0.929365910531796	0.825631651272066	1.47624412546416	1.28743768467803	1.58742860159122	0.938327027444609	0.667637683710993
HMGN1P36	na	4.87426081606887	4.05434272192692	5.87919372409648	6.30352530621566	7.88478226964823	4.35492017011928	4.48763992944914	4.49771437117513	4.30066554245446	5.63782932911505
KIAA0040	na	65.5588079761263	64.3568655055297	62.2550239551586	47.9229552126396	50.6112202229776	52.5911969696607	44.9131832283393	51.5536336326292	46.759963534323	48.403732069047
OLMALINC	na	6.7427274622286	6.66403458891437	5.23489852145577	3.71746364212719	3.26124502252466	8.96818306219478	9.01206379274622	8.80644914692273	8.28855540909405	7.15855960867898
AC006978.1	na	0.324950721071258	0.605821326264943	0.523489852145577	0.606108202520737	0.743068486144859	1.32861971291774	1.36100555237392	1.13387757256516	0.781939189537174	0.630546701282605
B3GALT4	na	0.0406188401339072	0.186406561927675	0.0805369003300887	0.121221640504147	0.0825631651272066	1.58696243487397	1.25065375083009	1.62522452067673	2.03304189279665	2.52218680513042
LINC00941	na	13.4042172441894	10.7183773108413	10.5503339432416	10.7483187913677	10.19655089321	6.60619246145212	7.17286710034903	6.00955113459534	6.7246770300197	6.75055880196671
ASH1L-AS1	na	1.50289708495457	1.16504101204797	1.57046955643673	1.65669575355668	1.11460272921729	1.58696243487397	1.1770858831342	1.05828573439415	1.91575101436608	1.59491224442071
ZNF815P	na	1.17794636388331	1.21164265252989	1.28859040528142	0.808144270027649	1.2797290594717	5.09304223285135	4.52442386329708	5.40481642922726	4.30066554245446	4.33964494412146
TTC28-AS1	na	6.25530138062171	4.7533673291557	6.84563652805754	6.02067481170599	5.61429522865005	9.07890137160459	9.01206379274622	10.0537144767444	8.64042804438577	9.23565462466874
LINC01814	na	1.58413476522238	1.30484593349372	1.4496642059416	1.53547411305253	1.94023438048936	2.7679577352453	2.83236290629167	2.94808168866941	3.16685371762556	2.52218680513042
ASMTL-AS1	na	1.01547100334768	1.35144757397564	0.64429520264071	1.373845259047	0.908194816399273	1.73458684742039	1.80241275854924	1.3984490061637	1.52478141959749	1.2981843849936
ASMTL-AS1	na	1.01547100334768	1.35144757397564	0.64429520264071	1.373845259047	0.908194816399273	1.73458684742039	1.80241275854924	1.3984490061637	1.52478141959749	1.2981843849936
RPL17P36	na	1.46227824482066	1.44465085493948	1.57046955643673	1.13140197803871	1.2797290594717	1.36552581605435	1.36100555237392	1.3984490061637	1.1338118248289	1.52073027956393
HSPB1P1	na	1.01547100334768	1.07183773108413	0.926174353796021	1.33343804554562	0.908194816399273	1.95602346624001	1.65527702315747	1.77640819701875	2.61949628494953	1.96582206870459
ELFN1-AS1	na	14.2165940468675	16.4969807305992	14.3758367089208	20.3248283911954	21.9205203412734	15.7219999361933	16.368850562335	19.6160820053772	20.0567402116285	17.0989428994871
COX10-AS1	na	11.2107998769584	9.08731989397414	10.5503339432416	11.9605351964092	12.0542221085722	7.63956334927703	7.76141004191613	7.93714300795611	7.42842230060315	6.75055880196671
ZBTB22	na	5.48354341807748	5.77860341975791	7.20805257954294	5.73782431719631	5.16019782045041	11.9575774162597	14.1250305976104	12.3214696218747	12.7456087894559	12.4254791135101
AL445231.1	na	0.73113912241033	1.02523609060221	1.12751660462124	0.888958697030414	1.40357380716251	0.590497650185664	0.956382280046538	0.907102058052127	1.1338118248289	1.26109340256521
TMEM147-AS1	na	10.1547100334768	11.0445887942147	9.50335423895047	9.45528795932349	10.9809009619185	13.0278544072212	13.9043269945227	10.6584491821125	10.9862456129973	10.4967480272339
KDM4A-AS1	na	0.609282602008609	0.792227888192617	0.483221401980532	0.767737056526267	0.949476398962876	0.959558681551705	1.02995014774243	0.529142867197074	0.742842230060315	0.816001613424547
LINC01376	na	1.1373275237494	0.69902460722878	0.845637453465932	0.404072135013825	0.701786903581256	1.47624412546416	2.3541717662684	1.4362449252492	2.50220540651896	1.9287310862762
MYO16-AS1	na	2.11217968696318	2.56309022650553	2.1744963089124	2.78809773159539	2.64202128407061	4.46563847952909	3.45768978170671	4.2709388566621	3.94879290716273	3.52364333069691
SLC25A3P1	na	1.0967086836155	1.39804921445756	1.16778505478629	1.45465968604977	1.11460272921729	1.69768074428379	1.36100555237392	1.54963268250572	2.65859324442639	1.85454912141943
AC009404.1	na	7.14891586356767	6.43102638650478	5.67785147327126	4.08112856363963	5.53173206352284	2.25127229133285	2.24381996472457	2.1165714687883	2.18942973070409	1.44654831470715
ZBED5	na	17.7910519786514	16.9629971354184	20.6174464845027	20.3248283911954	19.2784990572027	30.3737228814251	30.4570972260974	32.3533067371925	34.7181000154505	32.9738833788374
SLC12A9-AS1	na	1.50289708495457	1.91066725975867	2.13422785874735	1.81832460756221	2.72458444919782	2.02983567251322	1.65527702315747	1.32285716799269	1.95484797384294	2.11418599841815
DDX11L2	na	0.609282602008609	0.838829528674536	0.442952951815488	0.848551483529032	0.37153424307243	1.14408919723472	0.993166213894482	1.4362449252492	1.3292966222132	1.07563849042327
FAM157A	na	35.3790097566332	38.5861583190287	30.4832167749386	37.3362652752774	36.947016394425	42.405112503958	39.6530806880834	35.8683272121445	38.1195354899372	37.1280734108169
AC099336.2	na	6.21468254048781	4.42715584578227	4.83221401980532	5.41456660918525	6.35736371479491	5.90497650185664	5.6279418787354	7.89934708887061	6.17731959734368	4.56219083869179
AC067956.1	na	2.31527388763271	2.0038705407225	2.13422785874735	1.73751018055945	1.32101064203531	4.46563847952909	3.08985044322728	2.75910209324189	2.4631084470421	2.67055073484397
AC093582.1	na	1.17794636388331	1.16504101204797	0.966442803961065	1.45465968604977	1.03203956409008	2.58342721956228	2.09668422933279	2.1165714687883	3.36233851500985	2.63345975241558
H3P36	na	5.40230573780966	5.45239193638448	6.96644187855268	6.70759744122949	6.43992687992211	11.7361407974401	10.2627175435763	11.3387757256516	11.338118248289	9.90329230837973
RPL13AP5	na	105.405890147489	94.3683219758853	110.013405850901	91.6435602211354	110.469514940202	97.3583000743614	101.670793155717	116.222451187929	111.700013225385	87.163808706713
RANP1	na	5.80849413914873	5.03297717204722	4.83221401980532	6.06108202520737	6.15095580197689	5.31447885167098	4.1198005909697	5.06465315745771	5.62996216466765	4.26546297926468
PITPNA-AS1	na	0.974852163213774	1.4912524954214	1.40939575577655	1.57588132655392	1.36229222459891	3.28464317915776	2.75879503859578	2.22995922604481	2.58039932547267	2.78182368212914
MTX1P1	na	14.9883520094118	17.0095987759003	14.8187896607363	20.2440139641926	21.3838597679465	13.5076337479971	13.2422161852598	14.6270206860905	17.2026621698178	17.0618519170587
MAP3K2-DT	na	0.487426081606887	0.512618045301105	0.483221401980532	0.525293775517972	0.12384474769081	0.848840372141893	0.735678676958875	1.17167349165066	1.1338118248289	0.778910630996159
EIF1AXP1	na	5.19921153714013	4.66016404819187	6.40268357624205	5.85904595770046	5.20147940301402	4.31801406698267	5.26010254025596	4.34653069483311	3.67511419082472	3.63491627798207
LINC01186	na	1.34042172441894	0.885431169156455	0.966442803961065	1.373845259047	0.743068486144859	1.55005633173737	1.50814128776569	1.36065308707819	1.36839358169005	1.63200322684909
MKLN1-AS	na	0.121856520401722	0.512618045301105	0.523489852145577	0.121221640504147	0.0825631651272066	0.996464784688309	1.06673408159037	1.05828573439415	1.3292966222132	1.48363929713554
CTAGE9	na	3.57445793178384	3.58832631710774	3.66442896501904	3.75787085562857	5.07763465532321	5.97878870812985	6.73145989417371	6.23632664910837	7.3893253411263	5.63782932911505
INTS6-AS1	na	0.528044921740794	0.326211483373431	0.64429520264071	0.646515416022119	0.660505321017653	1.18099530037133	1.36100555237392	1.05828573439415	0.742842230060315	0.853092595852936
RPL24P8	na	1.46227824482066	1.16504101204797	2.57718081056284	1.89913903456498	1.89895279792575	2.21436618819624	1.80241275854924	2.19216330695931	2.07213885227351	2.18836796327492
ELOA-AS1	na	1.05608984348159	0.932032809638373	0.805369003300887	0.686922629523502	0.577942155890446	1.69768074428379	2.05990029548485	1.66302043976223	1.3292966222132	1.37236634985037
BCYRN1	na	35.9882923586418	67.3859721368544	61.1677758007024	29.6184874965133	34.0160240324091	70.0108776501378	61.5395213276099	71.1697156380065	55.6349733355699	96.6591002083805
Z97634.1	na	0.974852163213774	1.11843937156605	1.16778505478629	1.29303083204424	0.990757981526479	1.32861971291774	1.28743768467803	0.869306138966622	0.742842230060315	1.11272947285166
CBR3-AS1	na	5.23983037727403	5.07957881252913	4.75167711947524	3.55583478812166	4.25200300405114	1.58696243487397	1.65527702315747	1.17167349165066	1.95484797384294	1.66909420927748
NIFK-AS1	na	0.771757962544237	1.02523609060221	0.885905903630976	0.606108202520737	0.701786903581256	2.21436618819624	1.61849308930953	1.58742860159122	1.91575101436608	2.07709501598976
LINC00106	na	0.893614482945959	1.11843937156605	0.684563652805754	0.767737056526267	1.40357380716251	1.36552581605435	1.65527702315747	1.70081635884774	1.05561790587519	1.33527536742199
LINC00106	na	0.893614482945959	1.11843937156605	0.684563652805754	0.767737056526267	1.40357380716251	1.36552581605435	1.65527702315747	1.70081635884774	1.05561790587519	1.33527536742199
MIR600HG	na	1.62475360535629	1.44465085493948	1.65100645676682	2.38402559658156	2.35305020612539	3.6906103136604	3.60482551709849	2.8724898504984	2.9322719607644	3.41237038341174
LINC02827	na	3.98064633312291	4.2407492838546	3.5436236145239	5.17212332817695	4.12815825636033	3.50607979797738	2.68522717089989	3.28824496043896	3.16685371762556	3.00436957669947
RPL12P12	na	1.21856520401722	1.02523609060221	1.00671125412611	1.05058755103594	1.15588431178089	0.922652578415101	1.25065375083009	1.62522452067673	1.40749054116691	1.03854750799488
ZNRF2P1	na	2.07156084682927	3.21551319325239	2.73825461122302	2.94972658560092	3.38508977021547	5.20376054226117	4.59799173099297	4.57330620934614	5.59086520519079	6.1200121006841
GLIS3-AS1	na	1.05608984348159	1.2582442930118	1.32885885544646	1.21221640504147	1.44485538972612	2.47270891015247	1.91276456009308	3.13706128409694	2.42401148756524	2.44800484027364
ZEB1-AS1	na	3.3713637311143	3.63492795758966	3.02013376237833	4.84886562016589	3.7979055958515	4.09657744816305	4.00944878942587	5.17804091471423	4.45705338036189	5.823284241257
NDUFA6-DT	na	7.18953470370158	9.87954778216676	10.2281863419213	9.77854566733455	8.00862701733904	15.3898450079639	13.8307591268269	18.4066125946411	15.5214929123129	14.6880290416418
RPS28P4	na	4.91487965620278	6.43102638650478	6.76509962772745	5.5357882496894	7.10043220093977	5.20376054226117	5.11296680486418	6.57648992087792	6.64648311106598	5.97164817097055
AL512353.3	na	1.21856520401722	1.30484593349372	0.805369003300887	0.282850494509677	0.412815825636033	0.55359154704906	0.514975073871213	0.529142867197074	0.273678716338011	0.370909824283885
AL732372.2	na	31.520219943912	30.8036843585482	26.6577140092594	28.8911576534885	33.6032082067731	44.8040092078373	39.5427288865395	39.6101232016095	41.9901344781463	33.7898849922619
ZNF503-AS2	na	0.406188401339072	0.466016404819187	0.64429520264071	0.363664921512442	0.24768949538162	0.848840372141893	1.1770858831342	0.982693896223138	1.17290878430576	0.853092595852936
B3GNT9	na	0.649901442142516	0.559219685783024	0.724832102970799	0.727329843024884	1.03203956409008	1.51315022860076	1.80241275854924	1.62522452067673	1.56387837907435	1.59491224442071
NR2F1-AS1	na	1.25918404415112	1.11843937156605	1.4496642059416	1.09099476453733	1.07332114665369	3.06320656033813	3.78874518633821	2.94808168866941	3.36233851500985	4.15419003197951
AC242426.2	na	55.4853356229173	52.5666504636043	54.3221392726449	63.9646189726884	63.7800450607671	49.860145337552	50.393989371683	50.268572383722	56.9251729983063	54.6350171170163
CDKN2AIPNL	na	18.5628099411956	20.9707382168634	17.8791918732797	19.8399418291788	20.5582281166744	16.7922769271548	17.2516649746856	19.4271024099497	18.6883466299385	18.2116723723388
AL080243.2	na	1.01547100334768	1.07183773108413	1.57046955643673	0.969773124033179	1.73382646767134	1.62386853801058	1.28743768467803	1.88979595427526	1.3292966222132	1.26109340256521
CKMT1B	na	55.7290486637207	63.5646376173371	54.6845553241303	55.2366608563898	49.1663648332515	27.3474224242236	27.5143825182619	27.5154290942479	22.9890121723929	26.1491426120139
SMG1P1	na	40.9437908549785	35.3706451257763	32.697981534016	32.3661780146073	32.364760729865	28.2700750026387	27.2568949813263	26.8728984697943	22.6371395371012	23.2560459825996
TTN-AS1	na	4.95549849633668	5.03297717204722	4.51006641848497	4.64682955265898	5.24276098557762	6.16331922381287	6.76824382802165	6.04734705368085	6.21641655682053	6.4538309425396
AP000534.2	na	1.50289708495457	1.77086233831291	1.89261715775709	1.21221640504147	1.60998171998053	1.8083990536936	1.50814128776569	1.88979595427526	2.11123581175037	1.81745813899104
GS1-124K5.4	na	0.893614482945959	0.652422966746861	0.604026752475666	0.646515416022119	0.37153424307243	1.95602346624001	1.50814128776569	1.66302043976223	1.3292966222132	0.964365543138101
RNF223	na	1.62475360535629	1.2582442930118	1.57046955643673	1.29303083204424	0.577942155890446	0.848840372141893	0.441407206175325	0.831510219881117	0.547357432676022	0.74181964856777
CDC42P6	na	1.82784780602583	1.77086233831291	2.01342250825222	1.373845259047	1.44485538972612	1.8453051568302	1.94954849394102	2.1165714687883	3.40143547448671	2.78182368212914
AL365295.1	na	1.58413476522238	1.39804921445756	1.40939575577655	1.45465968604977	1.44485538972612	2.87867604465511	2.50130750166018	3.70400007037952	3.63601723134786	3.89455315498079
BX088651.4	na	1.50289708495457	1.91066725975867	2.13422785874735	1.93954624806636	1.73382646767134	2.02983567251322	2.61165930320401	1.92759187336077	1.99394493331979	2.74473269970075
HOXD-AS2	na	1.7059912856241	2.2368787431321	1.77181180726195	1.49506689955115	1.56870013741693	1.69768074428379	1.72884489085336	2.1543673878738	1.36839358169005	1.40945733227876
PITRM1-AS1	na	1.17794636388331	1.02523609060221	1.36912730561151	1.05058755103594	0.825631651272066	0.73812206273208	1.36100555237392	1.51183676342021	1.40749054116691	1.03854750799488
FOXD2-AS1	na	7.92067382611191	8.62130348915495	8.09395848317392	12.2433856909189	12.8385721772806	5.97878870812985	4.7083435325368	5.40481642922726	5.55176824571394	4.93310066297567
RGL2	na	6.7427274622286	7.17665263421547	7.00671032871772	7.15207678974469	8.58656917322949	15.3529389048273	16.6631220331185	17.4239186984179	16.4598199397575	16.9134879873452
C10ORF143	na	1.94970432642755	2.0038705407225	1.69127490693186	2.54565445058709	1.81638963279855	2.7679577352453	2.3541717662684	2.30555106421582	2.15033277122723	2.63345975241558
LINC01409	na	6.45839558129125	5.91840834120367	4.71140866931019	4.04072135013825	4.91250832506879	5.35138495480758	4.23015239251353	2.53232657872885	2.58039932547267	2.93018761184269
AC034102.1	na	0.690520282276423	1.21164265252989	0.64429520264071	0.444479348515207	0.990757981526479	2.32508449760605	2.05990029548485	3.21265312226795	2.85407804181069	2.63345975241558
RPSAP15	na	69.4582166289814	68.9238262727577	75.1006595578078	74.1472367750368	78.0634726277738	64.5118682827838	64.3351003000536	69.2799196837312	61.8122929329136	68.0990437385213
UNC5B-AS1	na	1.7059912856241	2.37668366457785	2.05369095841726	1.41425247254839	0.908194816399273	12.954042200948	12.1754821036694	11.4143675638226	10.7125668966593	10.2000201678068
DGCR5	na	13.0792665231181	14.5397118303586	11.758387448193	16.9710296705806	16.5126330254413	10.0384600531563	10.8512604851434	10.0159185576589	9.30507635549237	11.6836594649424
LINC00857	na	2.19341736723099	1.72426069783099	1.53020110627169	1.49506689955115	1.77510805023494	2.87867604465511	2.02311636163691	1.96538779244628	2.34581756861152	2.70764171727236
AC243919.1	na	250.943194347279	230.631518745015	295.006665909115	252.787527664649	264.780070562952	235.977623455446	220.813954889206	239.663922921189	215.893410231214	235.23101056084
KIFC1	na	26.8490533285127	29.778448267946	30.0402638231231	39.8415125123631	39.960571921568	32.3297463476651	32.1859421169508	28.498122990471	41.4818740049471	46.4379100003424
RPS15AP38	na	0.568663761874701	0.838829528674536	0.885905903630976	0.444479348515207	0.990757981526479	0.701215959595476	0.735678676958875	0.982693896223138	1.21200574378262	0.74181964856777
AL671277.2	na	1.62475360535629	1.86406561927675	0.765100553135843	1.373845259047	1.2384474769081	1.29171360978114	1.06673408159037	1.09608165347965	1.60297533855121	1.55782126199232
AL109615.3	na	0.934233323079866	1.16504101204797	0.64429520264071	0.363664921512442	0.784350068708463	1.18099530037133	1.10351801543831	1.24726532982167	1.05561790587519	0.778910630996159
AC079922.2	na	2.07156084682927	1.77086233831291	2.41610700990266	2.38402559658156	3.7153424307243	1.69768074428379	1.54492522161364	1.3984490061637	2.50220540651896	1.74327617413426
FAM200B	na	9.01738250972741	9.32032809638373	9.82550184027083	6.6671902277281	7.88478226964823	11.5516102817571	10.3362854112722	11.8679185928487	8.67952500386263	9.90329230837973
FAM21FP	na	0.893614482945959	1.11843937156605	0.64429520264071	1.09099476453733	0.866913233835669	1.32861971291774	1.50814128776569	1.92759187336077	1.56387837907435	1.48363929713554
LINC00674	na	2.76208112910569	3.4951230361439	3.18120756303851	3.2325770801106	2.97227394457944	5.75735208931023	5.95899728336689	5.66938786282579	7.23293750321886	6.86183174925187
NALT1	na	0.365569561205165	0.605821326264943	0.563758302310621	0.686922629523502	0.536660573326843	0.590497650185664	0.993166213894482	0.680326543539095	1.09471486535204	0.778910630996159
PRKCQ-AS1	na	1.25918404415112	0.792227888192617	1.20805350495133	1.81832460756221	1.69254488510774	3.35845538543097	3.5312576494026	3.13706128409694	3.20595067710241	3.59782529555369
LINC00649	na	1.21856520401722	0.838829528674536	1.16778505478629	0.929365910531796	0.908194816399273	4.90851171716834	4.85547926792858	5.7449797009968	5.78635000257509	5.22982852240278
MTCO1P12	na	3639.65117019876	4370.58145423722	3929.3148302047	4607.67496277614	4922.87000229226	4257.19280901355	4037.88277029033	4207.10154932668	5138.70886884092	4565.15811728606
FLG-AS1	na	4.14312169365854	2.65629350746936	2.65771771089293	1.73751018055945	1.73382646767134	0.405967134502644	0.441407206175325	0.529142867197074	0.195484797384294	0.519273753997439
PTENP1	na	9.34233323079866	9.18052317493798	9.10066973730003	6.46515416022119	7.80221910452102	6.64309856458872	6.51075629108605	6.12293889185186	6.5291922326354	5.67492031154344
AL627309.1	na	2.2746550474988	0.932032809638373	1.53020110627169	0.727329843024884	0.701786903581256	2.32508449760605	2.68522717089989	2.68351025507088	1.60297533855121	1.9287310862762
AC138035.1	na	11.5763694381636	14.2601019874671	10.912749994727	12.889901106941	13.5816406634255	18.9697370122145	15.8170915546158	17.2349391029904	19.5093827789525	14.984756901069
AC009133.1	na	0.528044921740794	0.466016404819187	0.805369003300887	0.32325770801106	0.743068486144859	1.03337088782491	1.14030194928626	1.32285716799269	1.56387837907435	1.2981843849936
AL355574.1	na	1.38104056455285	0.885431169156455	1.20805350495133	1.81832460756221	2.02279754561656	2.28817839446945	2.28060389857251	2.26775514513032	3.08865979867184	2.18836796327492
SPATA3-AS1	na	4.18374053379245	3.21551319325239	4.02684501650444	5.13171611467557	5.94454788915888	2.14055398192303	3.60482551709849	3.32604087952447	3.44053243396357	2.85600564698592
AC009244.1	na	1.42165940468675	1.81746397879483	2.09395940858231	1.01018033753456	1.44485538972612	1.62386853801058	2.09668422933279	1.58742860159122	2.61949628494953	1.70618519170587
LRRC37A2	na	15.313302730483	14.9591265946959	13.5301992554549	15.7992204790405	14.77880655777	25.2068684423005	24.5348838765785	22.7909392085597	25.3348297410044	25.5927778755881
RPL9P7	na	77.2164150945577	69.5762492395046	86.5368994046804	73.1370564375022	76.4122093252297	76.0634785645409	67.0203274709535	75.5162463328396	60.4438993512236	66.4670405116722
GOLGA2P5	na	2.72146228897178	2.46988694554169	1.97315405808717	3.79827806912995	4.33456616917835	5.12994833598796	5.37045434179979	6.31191848727938	4.80892601565362	5.34110146968794
TNFRSF14-AS1	na	0.203094200669536	0.326211483373431	0.322147601320355	0.32325770801106	0.165126330254413	1.03337088782491	1.39778948622186	1.17167349165066	0.977423986921468	1.44654831470715
PAXBP1-AS1	na	0.162475360535629	0.186406561927675	0.161073800660177	0.444479348515207	0.412815825636033	0.959558681551705	0.735678676958875	0.566938786282579	1.01652094639833	0.964365543138101
TMEM250	na	66.4930412992061	71.067501734926	63.0603929584595	73.6219429995188	69.8897192801804	63.6630279106419	65.1075629108605	65.1601645034111	64.8227588126317	66.0961306873883
SNORD4A	na	2.11217968696318	1.58445577638523	1.812080257427	1.41425247254839	1.94023438048936	1.18099530037133	1.1770858831342	1.58742860159122	1.25110270325948	1.37236634985037
SNORD4B	na	0.852995642812052	0.652422966746861	0.805369003300887	1.09099476453733	1.32101064203531	1.14408919723472	0.5885429415671	0.907102058052127	0.938327027444609	0.74181964856777
SCARNA12	na	2.35589272776662	1.91066725975867	1.57046955643673	1.81832460756221	2.10536071074377	1.58696243487397	0.88281441235065	1.4362449252492	0.664648311106598	1.44654831470715
SNORD10	na	0.974852163213774	0.978634450120292	1.20805350495133	1.01018033753456	1.2797290594717	0.996464784688309	1.02995014774243	0.907102058052127	0.742842230060315	1.00145652556649
SNORD5	na	0.852995642812052	0.792227888192617	0.966442803961065	1.21221640504147	0.908194816399273	1.14408919723472	1.25065375083009	1.32285716799269	1.17290878430576	0.927274560709713
NCK1-DT	na	0.812376802678145	1.11843937156605	1.0872481544562	0.848551483529032	0.908194816399273	2.28817839446945	1.80241275854924	1.20946941073617	1.87665405488922	1.74327617413426
AC008026.1	na	4.63054777526543	6.15141654361326	4.95301937030046	5.57619546319078	4.58225566455997	5.35138495480758	4.74512746638475	5.21583683379973	3.75330810977844	3.93164413740918
TXNDC5	na	340.913925243883	338.467714820175	340.751625296605	369.039080908126	367.736337476578	238.191989643642	239.500193283962	246.051433246639	224.690226113507	239.385200592819
CASTOR1	na	2.19341736723099	2.46988694554169	2.13422785874735	2.50524723708571	2.43561337125259	2.62033332269889	2.68522717089989	3.21265312226795	3.16685371762556	3.78328020769563
RNF103	na	11.0483245164228	9.32032809638373	9.82550184027083	9.77854566733455	10.8157746316641	22.7341595321481	19.3851331378664	21.0523269306264	23.3799817671615	21.9207706151776
RBM14	na	50.4892182864467	53.0326668684234	45.8254962878205	56.7721349694423	63.8213266433307	40.2276524188984	38.5495626726451	40.2904497451486	43.2412371814057	40.8371716536557
ATP6V1B1-AS1	na	1.46227824482066	1.2582442930118	1.61073800660177	1.25262361854286	2.14664229330737	1.43933802232756	1.14030194928626	1.62522452067673	2.11123581175037	1.74327617413426
LINC01119	na	0.649901442142516	1.44465085493948	1.24832195511638	0.727329843024884	1.07332114665369	1.07027699096152	0.88281441235065	0.982693896223138	0.781939189537174	1.11272947285166
ALKBH6	na	6.1740637003539	6.80383951036012	6.96644187855268	7.31370564375022	7.71965593939382	8.41459151514572	9.23276739583388	7.59697973618656	8.95320372020064	8.34547104638741
PCDHA13	na	3.33074489098039	3.30871647421623	3.10067066270842	1.53547411305253	2.39433178868899	10.0384600531563	10.0420139404886	10.3560818294285	10.2043064234601	9.49529150166746
CYP4F62P	na	0.487426081606887	0.512618045301105	0.402684501650444	0.32325770801106	0.37153424307243	1.07027699096152	1.50814128776569	0.718122462624601	0.625551351629739	0.667637683710993
Z68871.1	na	2.39651156790053	2.60969186698745	2.29530165940753	1.81832460756221	2.10536071074377	2.02983567251322	2.05990029548485	1.81420411610425	2.03304189279665	1.55782126199232
AP001469.3	na	4.87426081606887	5.96500998168559	4.46979796831993	5.65700989019354	3.7153424307243	4.87160561403173	3.60482551709849	5.25363275288524	3.87059898820901	4.71055476840534
AC007405.3	na	28.1488562127977	32.2949368539696	31.3691226785696	25.5373589328737	28.0301945606866	23.58299990429	26.190160899736	24.1137963765524	20.5259037253508	21.2160419490382
AC011979.1	na	3.77755213245337	3.54172467662582	3.82550276567922	3.6770564286258	4.25200300405114	3.61679810738719	3.67839338479438	3.5528163940375	3.83150202873215	2.8930966294143
CASTOR3	na	3.16826953044476	3.26211483373431	2.89932841188319	2.26280395607742	2.02279754561656	17.0137135459745	13.720407325283	15.3073472296296	17.9064074404013	16.134577356349
MYLK-AS1	na	0.568663761874701	0.745626247710699	0.362416051485399	0.363664921512442	0.37153424307243	1.21790140350793	0.993166213894482	0.718122462624601	0.89923006796775	0.927274560709713
RPS14P8	na	0.934233323079866	1.39804921445756	0.966442803961065	1.41425247254839	1.81638963279855	1.43933802232756	1.25065375083009	1.73861227793324	1.40749054116691	1.2981843849936
AC004951.2	na	9.74852163213774	10.9513855132509	8.69798523564958	13.1727516014507	13.3752327506075	10.5551454970688	9.96844607279276	10.0537144767444	10.7516638561361	10.5709299920907
AC092045.1	na	1.34042172441894	0.885431169156455	1.16778505478629	0.525293775517972	0.866913233835669	0.848840372141893	0.367839338479438	0.604734705368085	0.781939189537174	1.26109340256521
KMT2E-AS1	na	1.62475360535629	2.19027710265018	1.0872481544562	1.13140197803871	1.52741855485332	2.47270891015247	2.28060389857251	2.94808168866941	3.63601723134786	2.07709501598976
STPG4	na	1.86846664615973	2.33008202409593	1.48993265610664	2.26280395607742	2.31176862356178	2.80486383838191	2.31738783242046	2.04097963061729	2.73678716338011	2.74473269970075
GUSBP4	na	1.01547100334768	0.885431169156455	0.805369003300887	1.13140197803871	0.825631651272066	1.21790140350793	1.7656288247013	1.70081635884774	1.25110270325948	2.22545894570331
PSMD6-AS2	na	1.54351592508847	0.838829528674536	1.04697970429115	0.525293775517972	0.990757981526479	0.959558681551705	1.06673408159037	0.869306138966622	0.625551351629739	0.519273753997439
AL157392.3	na	2.68084344883788	3.68152959807157	2.81879151155311	3.07094822610507	2.60073970150701	6.27403753322268	6.10613301875866	6.99224503081848	7.193840543742	5.97164817097055
NME1	na	138.957052098097	149.777672508887	167.63755803708	166.760570120205	174.82750215686	86.6186240616096	84.0145049087036	84.0959199652493	93.4808301091692	88.6474480038485
TNFSF12	na	5.11797385687231	6.75723786987821	6.20134132541683	7.51574171125714	5.77942155890446	9.30033799042421	9.08563166044211	10.620653263027	14.0749054116691	11.9062053595127
CDRT4	na	9.70790279200383	10.6717756703594	9.90603874060091	10.2230250158498	8.87554025117471	10.1860844657027	10.483421146664	10.9608165347965	10.1261125045064	10.7192939218043
APOBEC3G	na	0.121856520401722	0.326211483373431	0.362416051485399	0.282850494509677	0.37153424307243	0.959558681551705	1.1770858831342	0.793714300795611	1.21200574378262	0.630546701282605
AC017116.1	na	1.01547100334768	1.30484593349372	0.885905903630976	0.606108202520737	0.825631651272066	0.885746475278496	1.43457342006981	0.566938786282579	1.09471486535204	0.556364736425828
WBP1	na	9.46418975120039	12.4892396491542	11.5167767472027	13.2535660284534	15.1090592182788	39.9693096969422	46.1270530453215	43.9944498155282	59.0364088100566	48.2924591217618
MRPS17	na	29.8954663385557	30.9900909204759	35.6375783960643	29.052786507494	27.2871260745418	19.1173614247609	20.0472439471293	20.2208167107453	19.9394493331979	20.1774944410433
RPL21P39	na	14.5821636080727	15.0989315161416	17.234896670639	18.9913903456498	16.2649435300597	17.6411172992967	13.1686483175639	15.2317553914586	14.387681087484	17.469852723771
RPS4XP22	na	0.852995642812052	0.885431169156455	0.845637453465932	0.484886562016589	1.48613697228972	1.10718309409812	0.551759007719156	1.05828573439415	1.25110270325948	0.704728666139382
GET4	na	48.3770385994835	53.4054799922788	52.1073745135674	55.0750320023843	54.4504074013928	61.2641312067627	61.0981141214346	59.9443276696114	58.5672452963343	57.2313858870035
PARGP1	na	6.37715790102344	6.10481490313135	6.16107287525179	6.62678301422672	7.22427694863058	6.4585680489057	6.62110809262988	6.61428583996343	4.9262168940842	5.11855557511761
C1ORF226	na	14.6634012883405	13.7940855826479	9.54362268911552	9.17243746481382	9.82501665013759	11.182549250391	14.0882466637625	13.4175512753544	12.9410935868402	11.7949324122275
ADSL	na	81.7657251895553	80.1548216289001	85.4496512502242	98.7552297973787	94.2458529927063	47.2767181179898	47.1937871269118	49.4748580829264	51.5688895499766	57.3055678518602
AL627309.2	na	1.17794636388331	1.11843937156605	0.805369003300887	0.727329843024884	0.866913233835669	1.29171360978114	0.735678676958875	0.907102058052127	0.742842230060315	0.630546701282605
PRKAG2-AS1	na	3.81817097258728	5.31258701493873	4.59060331881506	6.2227108792129	6.3160821322313	6.64309856458872	6.10613301875866	6.31191848727938	5.59086520519079	6.56510388982477
AC104389.5	na	3.12765069031086	2.51648858602361	2.69798616105797	2.78809773159539	2.60073970150701	2.47270891015247	2.61165930320401	2.38114290238683	2.18942973070409	2.74473269970075
AC091390.4	na	9.30171439066476	9.97275106313059	9.82550184027083	7.67737056526267	8.66913233835669	7.08597180222797	5.95899728336689	5.66938786282579	6.13822263786682	6.15710308311249
LINC00888	na	3.45260141138212	2.60969186698745	2.77852306138806	1.97995346156774	1.73382646767134	2.65723942583549	3.56804158325054	3.28824496043896	2.73678716338011	3.15273350641302
AC104563.1	na	1.54351592508847	0.932032809638373	1.73154335709691	1.09099476453733	0.908194816399273	1.62386853801058	1.28743768467803	1.24726532982167	1.52478141959749	0.853092595852936
AMY2B	na	0.893614482945959	1.16504101204797	1.20805350495133	1.13140197803871	1.44485538972612	2.10364787878643	2.09668422933279	2.00318371153178	2.69769020390325	2.07709501598976
LY6G5B	na	5.56478109834529	5.4989935768664	3.94630811617435	5.93986038470322	7.34812169632139	5.4621032642174	5.0393989371683	4.53551029026064	5.66905912414451	4.93310066297567
PSMB9	na	0.609282602008609	0.559219685783024	1.00671125412611	1.25262361854286	1.11460272921729	2.36199060074266	1.94954849394102	2.49453065964335	2.50220540651896	2.55927778755881
RPSAP12	na	97.5258351615113	104.061463196124	94.1476364858737	107.361966273173	111.58411766942	103.927586432677	85.3387265272295	101.935593773608	93.3244422712617	93.0241839303984
BMS1P3	na	1.58413476522238	1.02523609060221	1.20805350495133	1.01018033753456	0.949476398962876	3.21083097288455	3.12663437707522	3.28824496043896	2.07213885227351	2.41091385784525
RPL12P28	na	1.7059912856241	1.53785413590332	1.4496642059416	0.404072135013825	0.701786903581256	1.43933802232756	0.735678676958875	1.17167349165066	1.56387837907435	0.927274560709713
PCDHGC3	na	0.365569561205165	0.559219685783024	0.604026752475666	0.606108202520737	0.536660573326843	2.47270891015247	3.01628257553139	2.98587760775492	2.85407804181069	2.85600564698592
SMKR1	na	3.45260141138212	4.33395256481844	5.03355627063055	6.2227108792129	3.63277926559709	5.97878870812985	6.29005268799838	6.4253062445359	5.04350777251477	5.41528343454472
AC080013.1	na	1.54351592508847	1.4912524954214	1.77181180726195	1.93954624806636	2.10536071074377	2.06674177564983	1.69206095700541	1.81420411610425	1.87665405488922	1.2981843849936
COX19	na	108.371065477265	110.306083020701	100.469783161786	88.3705759275234	93.1725318460526	72.2990560446073	66.6157041986261	68.4106135447646	64.5881770557706	66.0219487225315
BX664727.3	na	1.46227824482066	1.53785413590332	1.48993265610664	1.85873182106359	1.89895279792575	2.54652111642568	2.02311636163691	1.81420411610425	2.73678716338011	2.18836796327492
TCAM1P	na	5.84911297928264	5.77860341975791	4.91275092013541	7.31370564375022	5.44916889839564	6.23713143008608	5.07618287101624	5.7071837819113	4.84802297513048	5.155646557546
ACAD11	na	20.0657070261502	21.6231611836103	22.1476475907744	16.0820709735502	15.2741855485332	15.3898450079639	16.9573935039021	15.9876737731687	15.0914263580675	13.3156626917915
RPS2P5	na	284.128786736681	301.139800794158	329.516727700558	312.226538725182	312.212608928532	271.961074013635	261.975176865055	282.789066597751	276.102727825576	283.263832805603
PPIL3	na	8.16438686691535	7.45626247710699	8.77852213597967	6.9096335087364	8.7104139209203	11.3301736629374	11.3294516251667	12.0946941073617	14.5049719659146	13.9462093930741
RPL23AP7	na	8.20500570704926	5.40579029590257	7.04697877888276	4.76805119316313	3.88046876097871	5.90497650185664	4.74512746638475	5.10244907654321	5.19989561042221	4.85891869811889
RPL13P5	na	1.90908548629364	1.39804921445756	1.77181180726195	1.09099476453733	1.40357380716251	1.32861971291774	1.21386981698214	1.36065308707819	1.68116925750492	1.81745813899104
AC010343.1	na	1.25918404415112	1.30484593349372	1.812080257427	1.05058755103594	1.2797290594717	0.959558681551705	1.32422161852598	2.19216330695931	1.52478141959749	0.890183578281324
MTATP8P1	na	29.4892779372167	36.2094746544508	51.1006632594413	46.2662594590829	43.5107880220379	36.5001360021014	43.147554403638	42.1802456994239	60.2875115133161	33.8640669571187
FOXO3B	na	23.7214026382018	18.6406561927675	20.6979833848328	19.7995346156774	20.0628491259112	25.4283050611202	28.0293575921331	25.3610617063741	27.7197442690928	25.6669598404448
SETP14	na	4.75240429566715	3.58832631710774	5.27516697162081	4.76805119316313	4.995071490196	5.72044598617362	4.92904713562446	5.59379602465478	5.90364088100566	4.08000806712274
AL031428.1	na	2.51836808830225	2.0038705407225	1.77181180726195	1.53547411305253	1.81638963279855	1.95602346624001	2.46452356781223	2.60791841689987	2.58039932547267	2.22545894570331
AQP1	na	0.649901442142516	0.69902460722878	0.64429520264071	0.727329843024884	0.784350068708463	0.922652578415101	1.02995014774243	1.05828573439415	0.977423986921468	1.37236634985037
RPS6P25	na	0.893614482945959	0.372813123855349	0.966442803961065	0.606108202520737	1.32101064203531	0.811934269005289	0.404623272327381	1.20946941073617	0.89923006796775	0.704728666139382
ISY1	na	17.6691954582496	18.8270627546951	22.8724796937452	21.2541943017272	18.5767121536215	19.9292956937662	17.7666400485568	19.5782860862917	18.8838314273228	20.3629493531853
PNMA2	na	3.49322025151602	2.84270006939704	3.30201291353364	3.03054101260368	2.27048704099818	8.96818306219478	8.42352085117912	11.5277553210791	9.6569489907841	8.82765381795646
AL139287.1	na	0.974852163213774	0.652422966746861	0.765100553135843	1.373845259047	1.32101064203531	0.664309856458872	0.625326875415044	0.680326543539095	0.625551351629739	0.333818841855497
AC010655.2	na	9.38295207093257	9.739742860721	9.50335423895047	10.2634322293511	9.82501665013759	6.86453518340835	6.10613301875866	6.61428583996343	5.82544696205195	6.34255799525443
PCDHGC5	na	0.365569561205165	0.559219685783024	0.604026752475666	0.606108202520737	0.536660573326843	2.47270891015247	3.05306650937933	2.98587760775492	2.89317500128754	2.85600564698592
TMEM189	na	42.4466879399331	46.2288273580633	41.9597250719762	45.4581151890553	41.5705536415485	29.2296336841904	31.376695572296	31.3706128409694	34.3662273801588	31.8982448884141
RDH14	na	8.73305062879006	8.06208380337193	8.69798523564958	7.5965561382599	7.63709277426661	8.2300609994627	8.05568151269968	8.61746955149521	8.09307061170975	9.49529150166746
AC093627.4	na	7.39262890437112	6.75723786987821	7.61073708119339	9.65732402683041	9.08194816399273	10.2968027751125	11.770858831342	11.4143675638226	12.0027665593956	13.0931167972211
LINC00886	na	0.487426081606887	0.466016404819187	0.362416051485399	0.202036067506912	0.37153424307243	0.516685443912456	1.02995014774243	1.32285716799269	1.01652094639833	0.519273753997439
NDUFB2-AS1	na	1.42165940468675	1.11843937156605	1.20805350495133	0.767737056526267	0.908194816399273	1.73458684742039	2.3541717662684	3.85518374672154	2.58039932547267	1.78036715656265
PLCXD2	na	6.29592022075562	4.70676568867379	5.47650922244603	3.43461314761751	3.59149768303349	4.35492017011928	3.78874518633821	4.00636742306356	4.0660837855933	3.82037119012402
RPL15P2	na	1.54351592508847	1.91066725975867	1.73154335709691	1.29303083204424	1.32101064203531	2.39889670387926	1.94954849394102	2.07877554970279	0.977423986921468	2.29964091056009
AL645465.1	na	11.5763694381636	8.43489692722728	11.798655898358	11.7180919154009	11.5588431178089	10.8873004252982	9.60060673431332	10.0159185576589	11.4554091267196	11.0160217812314
MIF	na	138.429007176356	194.235637528637	191.275138283961	217.794880772451	201.784375570893	161.796356150872	136.394826708175	146.874941566274	156.583322704819	151.405390272682
HOXA11-AS	na	1.94970432642755	1.4912524954214	1.69127490693186	2.34361838308018	1.81638963279855	2.25127229133285	3.71517731864232	2.60791841689987	3.01046587971812	3.37527940098335
AC114490.1	na	2.11217968696318	1.67765905734907	1.85234870759204	2.22239674257604	2.5181765363798	2.25127229133285	2.97949864168344	2.60791841689987	4.02698682611645	4.33964494412146
TPM3P9	na	1.62475360535629	0.792227888192617	1.20805350495133	1.25262361854286	1.07332114665369	1.88221125996681	2.24381996472457	2.19216330695931	1.95484797384294	1.78036715656265
AP000873.1	na	2.15279852709708	1.77086233831291	2.29530165940753	1.33343804554562	1.60998171998053	1.32861971291774	1.36100555237392	1.24726532982167	1.05561790587519	1.33527536742199
AC004951.3	na	1.25918404415112	1.53785413590332	1.57046955643673	1.57588132655392	1.36229222459891	2.32508449760605	1.36100555237392	2.8724898504984	1.7984601359355	2.2625499281317
NSUN6	na	7.79881730571019	5.63879849831216	7.32885793003808	6.10148923870875	6.52249004504932	7.3812206273208	7.6510582403723	8.12612260338364	6.25551351629739	7.4181964856777
RPL5P1	na	1.58413476522238	0.69902460722878	0.966442803961065	0.929365910531796	1.36229222459891	0.701215959595476	0.88281441235065	1.47404084433471	1.1338118248289	1.14982045528004
AC093019.2	na	1.94970432642755	1.44465085493948	1.77181180726195	2.90931937209954	1.98151596305296	0.811934269005289	1.21386981698214	0.982693896223138	1.09471486535204	1.18691143770843
CYP51A1P1	na	0.771757962544237	0.932032809638373	1.20805350495133	0.848551483529032	1.15588431178089	0.959558681551705	0.809246544654763	0.529142867197074	0.195484797384294	0.519273753997439
HLA-DOB	na	1.99032316656145	2.19027710265018	1.28859040528142	1.33343804554562	1.07332114665369	0.885746475278496	1.61849308930953	1.02048981530864	1.52478141959749	0.927274560709713
YAE1	na	6.05220717995218	8.34169364626344	5.23489852145577	6.58637580072534	4.995071490196	7.52884503986722	8.20281724809146	7.48359197893005	6.56828919211226	8.12292515181708
CRCP	na	69.8237861901865	67.013159012999	69.2617342838763	68.9347062333585	64.6056767120392	48.8267744497271	50.8353965778583	50.8733070890901	49.3794598192725	54.9317449764434
LINC02614	na	0.162475360535629	0.419414764337268	0.241610700990266	0.363664921512442	0.206407912818017	0.775028165868685	0.735678676958875	1.17167349165066	1.09471486535204	0.778910630996159
SUCLG2-AS1	na	0.365569561205165	0.139804921445756	0.402684501650444	0.16162885400553	0.37153424307243	1.51315022860076	1.94954849394102	1.85200003518976	1.05561790587519	1.33527536742199
CDRT1	na	1.99032316656145	2.51648858602361	1.77181180726195	0.888958697030414	1.11460272921729	1.58696243487397	1.14030194928626	1.81420411610425	1.36839358169005	1.26109340256521
AL603962.1	na	2.55898692843616	1.95726890024058	2.37583855973762	2.34361838308018	2.4768949538162	2.28817839446945	2.09668422933279	1.66302043976223	1.95484797384294	1.52073027956393
RPL36A	na	356.511559855304	368.572374571495	431.919396470266	375.059755719832	371.699369402684	413.274542923692	376.005371793681	419.496905930023	361.451390363559	423.690292279482
PMS2P11	na	3.73693329231947	2.7494967884332	3.06040221254337	3.59624200162304	2.80714761432502	2.84176994151851	2.97949864168344	3.70400007037952	3.08865979867184	3.67200726041046
PDXP	na	40.7813154944429	48.4657061011954	43.7718053294032	53.4991506758304	54.53297056652	25.2437745454372	24.3141802734908	23.8492249429538	23.810048321407	27.1876901200088
RPP21	na	21.5279852709708	28.054187570115	26.5771771089293	29.6993019235161	28.9383893770859	26.0557088144424	24.3509642073388	25.285469868203	30.6520162298572	33.2706112382645
HNF1A-AS1	na	0.568663761874701	0.419414764337268	0.322147601320355	0.363664921512442	0.12384474769081	1.18099530037133	1.02995014774243	0.566938786282579	0.664648311106598	0.630546701282605
CD302	na	11.0483245164228	10.298962546504	11.6778505478629	12.1221640504147	13.8293301588071	14.1350375013193	14.0882466637625	14.2490614952355	16.3034321018501	13.8720274282173
EGFL8	na	3.77755213245337	4.9863755315653	2.93959686204824	3.79827806912995	4.54097408199636	5.64663377990042	5.92221334951895	5.0268572383722	4.84802297513048	5.52655638182989
EEF1A1P25	na	12.3075085605739	13.5610773802383	14.2550313584257	13.1323443879493	13.0862616726622	15.0576900797344	11.9915624344297	13.5309390326109	12.3937361541642	12.0174783067979
RPL7P19	na	1.29980288428503	1.67765905734907	1.48993265610664	1.17180919154009	1.48613697228972	1.25480750664454	1.36100555237392	1.4362449252492	0.860133108490892	0.964365543138101
ATP5MF	na	84.2028555975897	101.218763126727	106.953003638358	109.624770229251	113.235380971964	78.6469057841032	75.1127929175012	72.9083279159397	79.5232155759306	76.5928787146223
HSPA8P9	na	1.34042172441894	1.07183773108413	1.28859040528142	1.25262361854286	1.1971658943445	0.295248825092832	0.478191140023269	0.604734705368085	0.703745270583457	0.445091789140662
ARHGAP8	na	42.040499538594	49.7239503942072	43.8926106798984	41.6194299064239	43.0979721964018	31.4809059755232	31.9284545800152	32.1265312226795	27.9934229854308	29.4502400481405
AC244197.3	na	100.044203249814	89.1489382419104	93.3825359327379	73.1370564375022	67.6605138217458	96.841614630449	99.4637571248399	98.8363284085963	103.997912208444	93.2467298249687
PSMC1P1	na	27.4177170903874	28.6134072558981	33.5033505373169	29.4164514290064	31.3740027483385	27.4212346304968	24.6084517442744	29.6320005630362	28.9708469723523	28.1891466455753
GUSBP2	na	3.73693329231947	3.44852139566198	3.58389206468895	3.83868528263133	3.01355552714304	4.72398120148531	5.33367040795185	4.57330620934614	5.08260473199163	4.63637280354856
ARPC4	na	95.0480859133429	93.6692973686565	99.2617296568344	102.189842944996	92.8422791855438	74.9562954704428	80.0418400531256	81.1478382765799	80.8134152386669	77.6314262226172
AC018475.1	na	6.1740637003539	7.92227888192617	8.89932748647481	6.58637580072534	7.22427694863058	7.23359621477439	6.51075629108605	6.87885727356196	6.09912567838996	6.15710308311249
CORT	na	0.812376802678145	1.16504101204797	1.00671125412611	1.21221640504147	1.40357380716251	1.14408919723472	0.5885429415671	1.24726532982167	1.44658750064377	1.2981843849936
UBQLN4P1	na	6.66148978196079	8.20188872481769	7.5302001808633	7.23289121674746	7.63709277426661	7.75028165868684	9.34311919737772	8.73085730875172	8.5231371659552	8.16001613424547
ARPC1A	na	94.6012786718699	102.057592655402	98.053676151883	106.917486924658	101.717819436719	95.254652195575	96.2635548800688	102.124573369035	102.864100383615	102.334020519924
TMEFF1	na	1.29980288428503	1.16504101204797	1.24832195511638	0.969773124033179	0.990757981526479	0.959558681551705	1.28743768467803	1.70081635884774	1.72026621698178	1.59491224442071
AP001062.3	na	3.69631445218556	5.68540013879408	4.34899261782479	6.34393251971705	5.32532415070483	4.53945068580229	3.89909698788204	4.61110212843165	4.88711993460734	4.59928182112017
RPL7AP30	na	6.21468254048781	4.9863755315653	6.4429520264071	5.33375218218248	6.3160821322313	7.82409386496005	6.32683662184633	7.18122462624601	5.74725304309823	5.45237441697311
RPSAP52	na	3.04641301004304	2.09707382168634	2.13422785874735	1.41425247254839	1.1971658943445	2.50961501328907	1.61849308930953	1.92759187336077	1.64207229802807	1.18691143770843
LINC00893	na	0.934233323079866	1.11843937156605	0.724832102970799	0.727329843024884	0.577942155890446	1.95602346624001	2.13346816318074	1.96538779244628	2.34581756861152	1.9287310862762
AC092620.1	na	3.77755213245337	2.65629350746936	3.22147601320355	2.50524723708571	1.77510805023494	3.39536148856757	3.42090584785877	3.06146944592593	3.20595067710241	4.45091789140662
ATP5PO	na	65.2744760951889	65.33549995565	71.4764990429538	67.4800465473087	70.3025351058164	66.6155161615703	67.0571114048015	67.919266596653	67.1685763812433	72.2161427880724
PLEKHO2	na	6.66148978196079	6.66403458891437	5.95973062442657	4.72764397966175	4.16943983892393	10.4813332907955	10.9248283528393	12.4348573791312	11.1817304103816	11.1272947285166
C8ORF58	na	3.81817097258728	3.30871647421623	3.02013376237833	3.63664921512442	3.09611869227025	8.56221592769213	6.8050277618696	8.35289811789667	7.89758581432546	8.16001613424547
AL627309.5	na	15.1914462100813	11.9766216038531	9.94630719076596	11.0311692858774	12.0955036911358	14.9469717703246	15.1917646792008	13.2285716799269	12.3546391946874	12.4625700959385
PISD	na	56.9882327078719	53.6384881946884	48.2013348475581	58.3884235094976	55.7714180434281	38.2347228495218	39.3955931511478	35.981714969401	41.5209709644239	39.5018962862338
PWP2	na	95.6573685153515	101.684779531547	98.7785082548538	113.342233871378	104.070869642844	55.0639058798132	55.4701722426992	52.9520826387929	53.0936709695741	54.1899253278756
AC079447.1	na	36.80066916132	33.6463844279453	40.87247691752	32.9722862171281	35.4195978395716	24.9116196172077	25.0130750166018	24.7941229200915	23.0281091318698	26.0378696647287
PI4KA	na	130.955140591717	127.921503122867	111.986559908988	138.031041320722	136.270504042454	108.02416388084	114.287682465561	109.721553105222	125.814015596531	119.655509313981
PRR34-AS1	na	0.528044921740794	0.372813123855349	0.805369003300887	0.767737056526267	0.412815825636033	2.10364787878643	2.02311636163691	2.34334698330133	2.07213885227351	1.48363929713554
HYPK	na	19.3345679037398	22.322185790839	25.6510027551333	21.132972661223	20.9710439423105	23.398469388607	19.2747813363225	20.9389391733699	20.6431946037814	19.8807665816162
RPL7AP6	na	120.109910275964	128.387519527686	123.543605106356	128.656567788402	125.950108401554	126.329591036596	110.20466580844	127.939186104435	107.16476592607	102.259838555067
AC211429.1	na	16.4506302542324	17.8018266640929	14.9395950112315	12.889901106941	10.19655089321	13.5814459542703	9.56382280046538	10.0537144767444	8.40584628752462	10.1629291853785
MUC20-OT1	na	37.1256198823912	35.7900598901135	33.7852296884722	36.4877137917484	40.373387747204	29.4141641998734	26.0062412304962	26.4949392789392	26.7032233226945	24.9622311743055
AMACR	na	5.0773550167384	4.14754600289076	4.02684501650444	4.76805119316313	5.69685839377726	6.31094363635929	6.69467596032576	6.12293889185186	7.54571317903373	7.19565059110737
MTFP1	na	25.5898692843616	30.7104810775844	29.2348948198222	35.8816055892276	34.8416556836812	17.8625539181163	18.2816151224281	18.179837080128	19.0011223057533	17.8407625480549
SNHG3	na	51.4640704496605	48.698714303605	50.1744889056453	53.0950785408165	51.7671045347585	57.1675537585996	57.3093689350964	53.0654703960494	60.7566750270384	56.2670203438654
AC000041.1	na	7.27077238396939	8.80771005108263	8.49664298482436	7.11166957624331	5.11891623788681	5.68353988303702	4.85547926792858	4.95126540020119	5.82544696205195	4.48800887383501
CRYZL2P	na	1.82784780602583	1.81746397879483	1.97315405808717	1.49506689955115	1.1971658943445	5.57282157362721	5.66472581258334	5.59379602465478	6.29461047577425	4.30255396169307
TCP10L	na	0.243713040803443	0.419414764337268	0.442952951815488	0.202036067506912	0.206407912818017	1.07027699096152	0.772462610806819	1.09608165347965	0.781939189537174	1.40945733227876
ARFGAP3	na	53.5762501366236	50.7957881252913	58.0268366878289	54.7113670808718	52.4276098557762	30.3368167782885	27.4040307167181	30.3123271065752	32.8414459605613	31.7498809587006
BGLAP	na	0.73113912241033	1.07183773108413	0.966442803961065	0.606108202520737	0.660505321017653	2.54652111642568	2.53809143550812	3.09926536501143	1.95484797384294	1.2981843849936
C22ORF39	na	108.858491558871	108.302212479979	99.1811927565043	114.958522411433	106.09366718846	75.7682297394481	74.8185214467176	79.9005729467582	76.8646223315042	77.8539721171875
AC092597.1	na	1.42165940468675	0.978634450120292	0.765100553135843	1.17180919154009	1.52741855485332	1.73458684742039	1.32422161852598	1.58742860159122	1.29019966273634	1.48363929713554
BMS1P4-AGAP5	na	21.6904606315065	22.928007117104	20.9798625359881	19.9611634696829	21.5077045156373	20.2983567251322	16.9206095700541	18.4822044328121	17.437243926679	16.0974863739206
STAG3L5P	na	16.1256795331612	18.5008512713217	15.8657693650275	14.7486329280046	21.1361702725649	16.2386853801058	16.9206095700541	16.1010615304253	16.4207229802807	17.5811256710562
AC073861.1	na	13.4448360843233	12.023223244335	15.1409372620567	13.8192670174728	13.8706117413707	16.0172487612861	16.8470417023582	23.6980412666118	18.3364739946467	13.3898446566483
BMS1P4	na	5.23983037727403	5.17278209349297	5.67785147327126	5.33375218218248	6.3160821322313	5.94188260499325	5.00261500332035	4.3087347757476	5.12170169146849	4.56219083869179
EIF6	na	125.187265292702	136.822416454913	133.369106946627	148.254066336572	138.912525326525	97.8380794151373	98.2498873078578	94.4897977137632	95.2401932856278	105.931845815478
AL590705.3	na	3.33074489098039	2.88930170987896	2.73825461122302	2.58606166408848	2.80714761432502	4.02276524188984	2.83236290629167	3.5528163940375	4.22247162350074	3.30109743612658
AC096536.2	na	1.94970432642755	1.16504101204797	1.65100645676682	1.41425247254839	1.11460272921729	1.95602346624001	1.7656288247013	1.66302043976223	1.21200574378262	1.59491224442071
PCDHGC4	na	0.365569561205165	0.559219685783024	0.604026752475666	0.606108202520737	0.536660573326843	2.47270891015247	3.01628257553139	2.98587760775492	2.85407804181069	2.85600564698592
UPK3BP1	na	1.01547100334768	1.16504101204797	0.684563652805754	1.05058755103594	0.784350068708463	1.36552581605435	1.21386981698214	1.05828573439415	1.17290878430576	1.11272947285166
RPL7AP11	na	6.62087094182688	5.732001779276	7.1677841293779	5.65700989019354	6.48120846248572	6.79072297713514	5.37045434179979	7.78595933161409	5.51267128623708	5.34110146968794
AC093627.5	na	2.51836808830225	2.60969186698745	2.49664391023275	2.3032111695788	1.73382646767134	5.24066664539777	3.5312576494026	4.53551029026064	4.33976250193132	5.155646557546
MRPL20	na	33.7948749914108	35.6968566091497	37.9328800554718	40.0839557933714	40.9100483205309	29.3034458904636	27.5511664521099	26.7595107125378	25.6867023762962	29.0422392414282
ARPIN	na	16.7755809753037	16.3105741686715	15.5838902138722	21.7390808637438	17.6272357546586	32.1821219351187	35.8275515678972	35.1502047495199	33.9361608259134	34.6429775881149
LINC00960	na	10.5608984348159	9.92614942264868	10.1879178917562	11.6372774883981	11.0221825444821	13.2123849229042	13.9778948622186	14.0978778188935	16.1079473044658	15.3556667253528
AC108010.1	na	6.41777674115734	5.68540013879408	5.99999907459161	6.86922629523502	4.9537899076324	8.2300609994627	7.94532971115585	8.16391852246914	7.93668277380232	7.60365139781964
AL645608.5	na	35.0540590355619	33.8793926303549	33.8657665888023	37.5383013427843	36.0388215780257	41.9253331631822	42.0440363881997	42.1802456994239	37.3375963004001	39.0197135146647
RPS3AP34	na	2.11217968696318	2.05047218120442	2.37583855973762	2.18198952907465	2.97227394457944	2.47270891015247	2.17025209702868	2.64571433598537	1.44658750064377	1.59491224442071
DECR2	na	17.9129084990531	19.8522988452974	19.2483191788912	26.628353697411	24.8102311207256	21.4424459223669	20.8197065579362	21.5814697978235	24.904763186759	25.8895057350152
GNG10	na	23.6807837980679	17.196005337828	22.9530165940753	19.2742408401594	19.8151596305296	29.45107030301	30.2731775568577	28.7626944240695	30.6520162298572	29.8582408548527
AC092910.3	na	0.690520282276423	0.559219685783024	0.483221401980532	0.525293775517972	0.908194816399273	1.69768074428379	1.83919669239719	1.4362449252492	1.48568446012063	1.26109340256521
RPSAP26	na	1.58413476522238	1.44465085493948	1.73154335709691	1.25262361854286	1.56870013741693	1.47624412546416	2.05990029548485	1.92759187336077	2.2676236496578	1.78036715656265
AP5Z1	na	60.5626906396557	64.0306540221562	51.8254953624121	49.4584293256921	49.2489279983787	44.7671031047007	43.3314740728778	42.4070212139369	43.5540128572206	43.9528141776404
AC068756.1	na	1.1373275237494	0.69902460722878	0.966442803961065	0.727329843024884	0.577942155890446	0.959558681551705	0.478191140023269	1.4362449252492	0.977423986921468	0.778910630996159
ZNF709	na	0.690520282276423	1.07183773108413	0.805369003300887	1.05058755103594	1.2384474769081	3.28464317915776	3.5312576494026	2.8724898504984	2.38491452808838	3.15273350641302
AL591895.1	na	1.90908548629364	1.95726890024058	1.85234870759204	1.85873182106359	2.06407912818017	3.32154928229436	2.50130750166018	3.02367352684042	2.18942973070409	2.96727859427108
EIF4EBP3	na	8.81428830905787	11.464003558552	9.22147508779516	10.1826178023484	10.19655089321	19.2280797341707	19.4954849394102	18.7845717854961	19.7048675763368	19.8436755991879
AC000120.2	na	0.487426081606887	0.652422966746861	0.684563652805754	0.282850494509677	0.577942155890446	1.10718309409812	1.43457342006981	1.13387757256516	1.25110270325948	0.704728666139382
MRPL33	na	10.3578042341463	10.3455641869859	11.7181189980279	11.1119837128802	11.9303773608814	9.81702343433667	10.2995014774243	11.9057145119342	10.1652094639833	11.0531127636598
AL162431.1	na	10.6421361150837	10.9513855132509	10.7114077439018	10.0613961618442	11.1047457096093	10.998018734708	11.4398034267105	10.998612453882	11.5727000051502	9.38401855438229
MICAL3	na	100.084822089947	102.98962546504	91.8926032766312	99.1997091458939	98.1676033362486	90.0877977564504	82.7270672240255	83.7935526125652	83.4720084830933	85.6801694095774
AC087343.1	na	8.12376802678145	10.9979871537328	13.1677832039695	7.87940663276958	9.45348240706516	7.82409386496005	7.3935707034367	8.35289811789667	8.09307061170975	8.27128908153064
AC115223.1	na	13.4448360843233	13.2814675373468	17.5167758217943	12.2433856909189	12.7560090121534	16.7553708240182	15.3021164807446	16.5924084785368	13.1365783842245	13.6865725160754
PPAN-P2RY11	na	118.688250871277	138.733083714672	117.74494828259	121.221640504147	130.243392988168	78.0195020307809	77.3198289483778	73.8532258930774	72.2902780727117	72.9950534190686
PCDHAC2	na	4.22435937392635	4.05434272192692	3.78523431551417	2.50524723708571	2.88971077945223	13.6183520574069	13.3893519206515	13.7199186280384	13.9185175737617	13.7978454633605
PRAF2	na	31.2358880629747	32.3415384944516	31.2483173280744	30.5478534070451	33.2729555462643	35.7620139393693	36.0482551709849	39.496735444353	46.4080908990313	41.2822634427964
AGAP13P	na	0.893614482945959	1.30484593349372	1.40939575577655	1.373845259047	1.52741855485332	2.10364787878643	1.47135735391775	1.51183676342021	0.781939189537174	1.40945733227876
AC018638.4	na	19.0096171826686	20.5979250930081	14.6174474099111	20.2036067506912	21.7553940110189	25.1699623391639	24.0934766704032	20.9767350924554	30.9256949461952	21.6611337381789
STMP1	na	18.7659041418651	17.1494036973461	17.1946282204739	19.5570913346691	20.6820728643653	19.5971407655367	21.2243298302635	20.3720003870874	24.7874723083284	21.290223913895
KCTD7	na	13.7291679652606	10.8115805918051	10.5906023934067	13.2131588149521	13.2926695854803	13.138572716631	14.7503574730254	12.9640002463283	14.3485841280071	15.0960298483541
EFNA4	na	11.2920375572262	11.1377920751786	13.2885885544646	12.889901106941	9.37091924193795	10.9242065284348	10.6305568820557	10.5828573439415	12.9801905463171	13.2414807269347
AC090543.2	na	2.72146228897178	2.79609842891512	2.93959686204824	2.94972658560092	3.7566240132879	3.54298590111399	3.16341831092316	3.81738782763603	3.32324155553299	2.74473269970075
MRPS31P5	na	8.28624338731708	7.87567724144425	7.36912638020312	7.8389994192682	6.81146112299454	5.60972767676381	6.2164848203025	6.91665319264747	6.7246770300197	7.64074238024803
TICAM2	na	6.45839558129125	5.35918865542065	6.52348892673719	4.00031413663686	4.66481882968717	5.12994833598796	5.11296680486418	4.19534701849109	4.22247162350074	3.67200726041046
C4ORF48	na	3.08703185017695	4.52035912674611	4.18791881716461	4.24275741764516	3.63277926559709	6.01569481126646	5.26010254025596	5.85836745825332	5.82544696205195	6.63928585468154
NAA80	na	6.1740637003539	6.57083130795053	7.57046863102834	7.91981384627096	7.14171378350337	11.9944835193963	12.8008089790844	12.3214696218747	14.1530993306229	12.4996610783669
MNX1-AS1	na	7.8394361458441	9.13392153445606	10.2281863419213	8.80877254330137	9.57732715475596	9.26343188728761	8.60744052041884	7.93714300795611	6.80287094897341	9.16147265981196
TNFRSF6B	na	1.1373275237494	1.58445577638523	1.28859040528142	1.49506689955115	1.15588431178089	2.28817839446945	2.13346816318074	2.1165714687883	2.07213885227351	3.30109743612658
HNRNPKP4	na	1.17794636388331	0.559219685783024	0.845637453465932	0.808144270027649	0.743068486144859	0.811934269005289	1.28743768467803	1.17167349165066	0.625551351629739	0.704728666139382
AC004967.1	na	9.09862018999522	9.87954778216676	12.4832195511638	12.1221640504147	11.0221825444821	10.7396760127518	10.0787978743366	11.2631838874806	11.4554091267196	10.2742021326636
IL10RB	na	7.35201006423721	6.80383951036012	7.69127398152347	6.6671902277281	6.52249004504932	11.4408919723472	12.9479447144762	11.0364083729675	11.9245726404419	12.5367520607953
ZNF487	na	0.365569561205165	0.233008202409593	0.604026752475666	0.16162885400553	0.24768949538162	1.40243191919095	1.39778948622186	1.66302043976223	1.05561790587519	1.48363929713554
WDR92	na	3.00579416990914	3.26211483373431	3.34228136369868	3.55583478812166	2.10536071074377	6.27403753322268	5.44402220949568	6.23632664910837	5.70815608362137	5.86037522368538
OR7E66P	na	1.1373275237494	1.11843937156605	0.724832102970799	1.25262361854286	1.52741855485332	0.848840372141893	1.02995014774243	0.907102058052127	1.64207229802807	0.890183578281324
NME2	na	436.083867677628	502.505489316529	477.785161208251	505.009354340278	503.800433606215	368.286003200172	362.61601987303	386.954619597403	355.117682928308	372.504736528306
AC018638.5	na	8.57057526825443	9.18052317493798	6.88590497822259	11.5968702748968	10.3616772234644	8.48840372141892	9.56382280046538	7.74816341252859	10.8689547345667	10.1258382029501
LINC02027	na	0.852995642812052	0.932032809638373	1.28859040528142	0.525293775517972	0.454097408199636	1.43933802232756	1.43457342006981	1.58742860159122	1.40749054116691	1.03854750799488
AC006254.1	na	1.34042172441894	2.33008202409593	1.65100645676682	1.45465968604977	1.89895279792575	2.62033332269889	3.42090584785877	3.43942863678098	3.36233851500985	2.81891466455753
DUBR	na	3.98064633312291	4.89317225060146	5.07382472079559	4.64682955265898	3.83918717841511	6.23713143008608	7.20965103419698	7.71036749344308	7.11564662478828	7.45528746810609
PLA2G4B	na	15.6788722916882	19.9455021262612	14.3758367089208	18.2236532891235	21.4664229330737	17.2720562679307	15.3756843484405	16.7813880739644	16.4989168992344	15.5411216374948
NPIPB5	na	412.890509961167	481.767759302075	390.04020829862	420.59868533589	379.460306924642	352.637815470251	390.020050589748	341.108169746685	391.321467403879	282.262376280037
TTC4	na	28.1894750529316	29.3590335036088	28.0268413148709	31.7600698120866	31.8693817391017	28.6391360340047	28.1764933275249	28.0823678805304	22.4416547397169	29.0051482589998
RPLP0P2	na	14.5415447679388	16.590184011563	10.9530184448921	5.73782431719631	7.92606385221183	1.36552581605435	1.06673408159037	0.869306138966622	0.89923006796775	0.964365543138101
TMEM35B	na	6.29592022075562	6.01161162216751	6.52348892673719	7.67737056526267	7.4719664440122	8.00862438064307	9.34311919737772	8.50408179423869	8.05397365223289	6.71346781953832
HLA-L	na	37.2474764027929	44.0385502554131	35.7986521967244	34.7097963976875	35.5434425872624	51.1149528441966	38.1817233341656	44.1078375727847	35.5391361644646	43.0255396169307
JMJD7	na	8.04253034651363	8.62130348915495	9.14093818746507	14.0213030849797	13.1688248377895	11.367079766074	10.2259336097284	8.46628587515319	11.064439531951	11.1643857109449
AC090589.1	na	0.73113912241033	1.16504101204797	1.40939575577655	1.05058755103594	0.990757981526479	0.959558681551705	1.06673408159037	1.13387757256516	1.64207229802807	0.927274560709713
APOBEC3D	na	0.406188401339072	0.466016404819187	0.362416051485399	0.646515416022119	0.784350068708463	0.627403753322268	1.72884489085336	1.20946941073617	1.7984601359355	1.48363929713554
RN7SL832P	na	0.487426081606887	0.326211483373431	0.604026752475666	0.484886562016589	0.24768949538162	1.07027699096152	1.69206095700541	1.13387757256516	0.977423986921468	0.890183578281324
RPL12P6	na	5.0773550167384	3.12230991228855	4.14765036699957	2.86891215859815	4.54097408199636	4.65016899521211	3.49447371555466	5.7449797009968	4.18337466402388	3.67200726041046
AL355140.1	na	0.203094200669536	0.512618045301105	0.563758302310621	0.565700989019354	0.660505321017653	1.07027699096152	1.39778948622186	1.24726532982167	1.44658750064377	1.11272947285166
OR2A7	na	2.11217968696318	1.58445577638523	1.16778505478629	1.05058755103594	2.4768949538162	5.5359154704906	5.07618287101624	5.7449797009968	7.11564662478828	5.04437361026084
TIPARP-AS1	na	0.0812376802678145	0.186406561927675	0.201342250825222	0.404072135013825	0.165126330254413	0.885746475278496	1.21386981698214	1.02048981530864	0.89923006796775	0.630546701282605
MRPS6	na	31.1952692228408	29.0328220202353	30.4429483247735	33.4975799926461	30.9199053401389	31.2594693567036	28.6914684013961	27.2886535797348	27.2114837958937	26.1491426120139
ZNF512	na	19.9032316656145	19.6658922833697	22.7919427934151	21.1733798747244	21.2187334376921	19.2649858373073	18.4655347916678	20.2208167107453	18.9620253462765	18.2858543371955
AL390195.1	na	32.9824981887327	36.0230680925231	32.9798606851713	37.6999301967898	37.6075217154426	17.4565867836137	18.943725931691	14.8160002815181	19.3920919005219	18.4713092493375
RPL23AP65	na	0.771757962544237	0.745626247710699	0.402684501650444	0.888958697030414	1.15588431178089	0.775028165868685	1.06673408159037	0.869306138966622	0.977423986921468	0.890183578281324
PPIEL	na	2.59960576857006	3.07570827180663	2.21476475907744	2.78809773159539	1.94023438048936	1.91911736310341	1.36100555237392	1.70081635884774	1.91575101436608	1.59491224442071
ACY1	na	17.4254824174462	19.0600709571047	15.422816413212	20.9713438072175	19.6500333002752	30.5213472939715	33.326244066237	32.5800822517056	34.4835182585894	37.9811660066698
NFS1	na	13.9728810060641	13.3746708183107	13.0067094033093	15.4759627710295	14.8200881403336	18.0470844337994	19.605836740954	20.6365718206859	18.805637508369	19.1389469330485
B3GAT3P1	na	0.487426081606887	1.02523609060221	1.16778505478629	1.373845259047	1.2797290594717	0.701215959595476	0.662110809262988	1.09608165347965	0.586454392152881	0.370909824283885
AC093591.1	na	50.2455052456433	53.5452849137245	67.2483117756241	51.559604427764	56.5144865295729	54.9162814672668	45.2074546991229	49.4370621638409	42.0683283971	52.2611942415994
FAM86DP	na	13.566692604725	15.1921347971055	14.536910509581	16.8498080300765	14.77880655777	12.4373567570356	11.8812106328858	11.1120002111386	12.3155422352105	11.9062053595127
DDOST	na	347.453558505443	362.793771151737	358.711354070215	412.274799354605	418.51268402981	270.890797022673	276.983021875017	283.544984979461	304.05705385153	302.625325633222
LINC01011	na	0.365569561205165	0.372813123855349	0.563758302310621	0.484886562016589	0.49537899076324	1.88221125996681	1.65527702315747	1.81420411610425	1.72026621698178	1.85454912141943
TMEM199	na	14.9477331692779	16.1707692472258	14.536910509581	16.5669575355668	16.0998171998053	11.1087370441178	11.7340748974941	10.8852246966255	11.7681848025345	11.1643857109449
AC007566.1	na	2.11217968696318	1.4912524954214	1.77181180726195	1.45465968604977	1.56870013741693	3.28464317915776	3.64160945094643	3.81738782763603	2.73678716338011	2.96727859427108
AC110749.1	na	3.940027492989	3.96113944096309	4.51006641848497	4.08112856363963	4.25200300405114	4.87160561403173	3.34733798016288	4.15755109940558	4.30066554245446	3.89455315498079
DNAJC25-GNG10	na	27.9051431719943	21.1571447787911	27.4630830125603	23.1533333362921	23.1176862356178	31.7761548006161	32.3330778523426	30.8414699737723	32.5677672442233	32.1207907829845
AC128688.1	na	1.7059912856241	1.95726890024058	1.48993265610664	1.33343804554562	1.65126330254413	2.10364787878643	2.3541717662684	2.1165714687883	2.73678716338011	2.74473269970075
P2RY11	na	60.1971210784505	74.7024296925156	55.2080451762758	45.9430017510718	58.2895945798079	31.4439998723866	30.6410168953372	30.1611434302332	27.0941929174631	26.5571434187262
PBX2P1	na	0.73113912241033	0.559219685783024	0.523489852145577	0.565700989019354	0.577942155890446	1.40243191919095	1.21386981698214	1.09608165347965	1.36839358169005	0.853092595852936
TMEM141	na	14.7040201284744	18.0348348665025	17.3154335709691	22.50681792027	17.9574884151674	20.3721689314054	19.7529724763458	23.8492249429538	21.7770064286103	23.5156828595983
ARHGEF35-AS1	na	1.6653724454902	1.86406561927675	1.57046955643673	1.29303083204424	1.03203956409008	7.75028165868684	7.28321890189287	8.5418777133242	8.21036149014033	7.90037925724675
TMEM225B	na	2.43713040803443	2.56309022650553	2.29530165940753	1.97995346156774	1.98151596305296	3.83823472620682	4.04623272327381	2.8346939314129	4.37885946140818	3.70909824283885
AC007009.1	na	2.03094200669536	2.19027710265018	2.1744963089124	2.90931937209954	2.06407912818017	2.91558214779172	3.60482551709849	3.81738782763603	3.08865979867184	2.00291305113298
IFITM10	na	4.67116661539933	6.43102638650478	4.30872416765975	4.20235020414377	2.60073970150701	5.94188260499325	5.44402220949568	5.0268572383722	6.49009527315854	4.89600968054728
PKD1P1	na	389.53467688417	450.824270022081	322.51001737184	347.663664965895	366.580453164797	285.948487102408	289.305639714078	268.880168374285	244.981548081997	268.353257869391
RPL32P29	na	29.3674214168149	34.8114254399932	38.8590544092678	25.3353228653668	24.6863863730348	28.5653238277315	26.2269448335839	28.0067760423594	20.2913219684897	21.1418599841814
DBNDD2	na	46.3460965927882	49.7239503942072	47.9194556964028	64.6515416022119	65.3074636156204	37.2382580648335	44.2142884852284	42.2936334566804	46.8772544127536	45.5477264220611
RPS3AP35	na	2.03094200669536	2.05047218120442	2.37583855973762	2.14158231557327	3.01355552714304	2.39889670387926	2.09668422933279	2.57012249781436	1.3292966222132	1.59491224442071
GATA2-AS1	na	3.33074489098039	5.4989935768664	4.30872416765975	5.61660267669216	4.25200300405114	5.79425819244683	4.34050419405736	5.7071837819113	6.29461047577425	7.04728666139382
DUXAP10	na	134.326504322831	142.694223155635	127.4093763222	130.636521249969	130.656208813804	171.207412450706	171.008508459091	166.339839895309	161.235860882565	157.599584338223
AC024293.1	na	40.9031720148446	48.7919175845688	55.7315350284214	49.2563932581852	55.1934758875376	43.5122955980561	42.8900668667024	47.4716743713946	46.7208665748462	43.248085511501
LY6G6D	na	0.162475360535629	0.139804921445756	0.0805369003300887	0.0808144270027649	0.12384474769081	1.8453051568302	1.98633242778896	2.38114290238683	2.42401148756524	2.29964091056009
RPL7P23	na	4.79302313580105	3.35531811469814	4.75167711947524	3.59624200162304	4.29328458661474	3.91204693248003	3.64160945094643	4.57330620934614	3.01046587971812	3.52364333069691
AC116533.1	na	173.320590851382	181.606592958037	215.758355984308	184.095264712298	173.011112524061	199.772736278438	183.551829901239	214.567432648414	176.131802443248	206.300044266697
ETV5	na	58.5317486329603	54.3841144423991	40.9530138178501	40.9325072769004	44.2951380907463	41.3348355129965	41.4187095127847	42.1046538612529	50.2786898872403	46.8459108070547
RBM12	na	112.392330650521	104.014861555642	108.48320474463	106.553822003146	106.630327761787	77.5766287931417	72.0965103419698	86.6660424630636	84.1366567941999	78.7070647130404
OR2A1-AS1	na	0.893614482945959	0.838829528674536	0.483221401980532	0.888958697030414	0.206407912818017	2.17746008505964	2.75879503859578	3.36383679860997	3.28414459605613	3.30109743612658
SCARF2	na	3.08703185017695	3.40191975518006	2.09395940858231	3.03054101260368	2.10536071074377	6.3847558426325	6.32683662184633	5.66938786282579	6.29461047577425	5.93455718854216
RWDD4P1	na	1.01547100334768	0.932032809638373	1.53020110627169	0.767737056526267	1.15588431178089	0.73812206273208	0.919598346198594	1.13387757256516	0.508260473199163	0.556364736425828
APOBEC3C	na	23.1527388763271	22.7416005551763	20.0134197320271	21.2541943017272	19.3197806397663	40.0431219032154	45.3913743683626	44.6369804399818	53.406446645389	44.7317248086365
SEPTIN14P2	na	0.609282602008609	0.372813123855349	0.563758302310621	0.242443281008295	0.660505321017653	1.14408919723472	0.625326875415044	1.09608165347965	1.05561790587519	0.593455718854216
AC004890.2	na	9.42357091106648	11.2309953561424	8.17449538350401	8.48551483529032	9.16451132911993	10.2968027751125	8.60744052041884	9.10881649960678	8.56223412543206	8.7163808706713
RPS26P19	na	11.9825578395026	11.464003558552	13.610736155785	12.6474578259327	12.0542221085722	9.78011733120007	8.01889757885174	9.03322466143577	8.05397365223289	8.64219890581452
RAD21L1	na	0.893614482945959	0.885431169156455	0.926174353796021	0.727329843024884	0.412815825636033	0.922652578415101	1.28743768467803	1.09608165347965	1.29019966273634	0.816001613424547
CCDC13	na	2.07156084682927	1.2582442930118	2.25503320924248	1.29303083204424	1.52741855485332	1.32861971291774	1.32422161852598	1.58742860159122	1.21200574378262	1.33527536742199
ASPRV1	na	0.528044921740794	0.69902460722878	0.805369003300887	0.686922629523502	0.660505321017653	1.03337088782491	1.32422161852598	1.51183676342021	0.938327027444609	1.22400242013682
MIATNB	na	3.12765069031086	2.33008202409593	3.26174446336859	2.70728330459262	3.17868185739745	2.50961501328907	4.23015239251353	3.32604087952447	4.14427770454702	3.37527940098335
TPTEP2	na	1.21856520401722	2.56309022650553	2.45637546006771	2.42443281008295	1.85767121536215	4.53945068580229	5.22331860640801	3.13706128409694	3.28414459605613	4.22837199683629
LINC02086	na	9.95161583280727	8.66790512963687	10.7919446442319	10.4654682968581	10.0314245629556	27.0521735991308	28.6914684013961	29.7075924012072	35.3827483265571	29.2647851359985
UBE2V1	na	142.490891189747	132.674870452022	137.516757313627	133.222582914058	130.202111405605	111.751680297637	121.055926293583	122.912328866063	130.701135531139	112.31149479316
CTAGE8	na	5.76787529901483	5.21938373397489	6.60402582706728	5.61660267669216	7.22427694863058	9.11580747474119	9.89487820509687	10.1293063149154	11.338118248289	9.49529150166746
AC004918.1	na	0.568663761874701	0.69902460722878	0.483221401980532	0.484886562016589	0.37153424307243	1.03337088782491	1.58170915546158	1.24726532982167	0.860133108490892	0.927274560709713
BX679664.3	na	281.854131689182	321.551319325239	355.006656655031	310.933507893138	326.908852321175	298.570374375127	273.52533209331	289.554536114056	252.370873423123	272.952539690511
ASLP1	na	1.05608984348159	0.838829528674536	0.563758302310621	1.373845259047	1.15588431178089	1.73458684742039	1.10351801543831	1.20946941073617	1.09471486535204	0.890183578281324
C4A	na	1.99032316656145	2.28348038361401	1.85234870759204	1.85873182106359	1.65126330254413	2.17746008505964	2.24381996472457	2.60791841689987	2.34581756861152	2.78182368212914
N4BP2L2	na	46.5085719533238	34.2988073946921	35.8389206468895	29.2548225750009	33.7683345370275	47.7564974587656	47.1937871269118	48.1520009149337	41.8728435997157	41.5789913022235
GABPB1-AS1	na	7.96129266624582	7.5028641175889	8.01342158284383	6.62678301422672	6.64633479274013	20.8150421690447	24.0934766704032	21.619265716909	20.2522250090128	20.3629493531853
AC107959.1	na	3.85878981272119	3.02910663132471	2.45637546006771	1.57588132655392	1.65126330254413	4.24420186070946	4.81869533408063	3.5528163940375	3.28414459605613	3.00436957669947
LINC00847	na	10.2359477137446	9.78634450120292	9.6241595894456	9.77854566733455	10.8983377967913	14.4671924295488	14.7871414068734	13.1151839226703	14.0358084521923	14.799301988927
A2M-AS1	na	0.203094200669536	0.0932032809638373	0.0402684501650444	0.444479348515207	0.412815825636033	0.922652578415101	0.698894743110931	0.793714300795611	1.3292966222132	1.03854750799488
RNF139-AS1	na	2.31527388763271	2.56309022650553	2.13422785874735	2.46484002358433	2.06407912818017	2.65723942583549	1.87598062624513	1.85200003518976	2.58039932547267	1.9287310862762
EEF1A1P4	na	8.89552598932569	8.57470184867304	8.97986438680489	9.98058173484147	9.74245348501038	11.367079766074	8.8281441235065	9.52457160954733	8.56223412543206	8.67928988824291
USP2-AS1	na	0.893614482945959	1.16504101204797	1.28859040528142	1.6162885400553	1.40357380716251	1.21790140350793	2.24381996472457	1.77640819701875	1.01652094639833	1.78036715656265
SAP30L-AS1	na	0.609282602008609	0.419414764337268	0.442952951815488	0.808144270027649	0.577942155890446	1.07027699096152	0.698894743110931	0.831510219881117	0.89923006796775	0.964365543138101
AC008393.1	na	0.528044921740794	0.372813123855349	0.684563652805754	0.525293775517972	0.784350068708463	1.58696243487397	0.993166213894482	1.24726532982167	1.3292966222132	1.22400242013682
H2AZ1-DT	na	0.365569561205165	0.512618045301105	0.523489852145577	0.565700989019354	0.454097408199636	1.03337088782491	0.772462610806819	0.755918381710106	0.586454392152881	1.03854750799488
AP000866.1	na	0.649901442142516	0.512618045301105	0.684563652805754	0.565700989019354	0.288971077945223	1.99292956937662	2.3541717662684	2.1543673878738	2.22852669018095	1.22400242013682
LINC02709	na	4.83364197593496	5.82520506023983	4.75167711947524	4.52560791215484	5.57301364608645	3.02630045720153	3.56804158325054	3.66620415129401	3.24504763657927	3.07855154155625
NEAT1	na	132.904844918144	127.548689999011	109.771795149911	114.87770798443	124.340126681573	279.895886188005	238.10240379774	232.709473809456	223.28273557234	222.249166710904
AP000787.1	na	0.974852163213774	1.2582442930118	0.765100553135843	0.606108202520737	0.49537899076324	2.98939435406493	2.46452356781223	3.81738782763603	3.32324155553299	3.04146055912786
SCAMP1-AS1	na	2.88393764950741	2.79609842891512	2.21476475907744	2.22239674257604	2.4768949538162	3.91204693248003	4.78191140023269	5.21583683379973	4.61344121826933	4.04291708469435
FAM111A-DT	na	1.50289708495457	1.77086233831291	1.4496642059416	1.97995346156774	3.30252660508826	4.09657744816305	3.97266485557793	4.19534701849109	5.00441081303791	5.71201129397183
BDNF-AS	na	1.01547100334768	1.07183773108413	0.845637453465932	0.646515416022119	0.990757981526479	3.02630045720153	3.05306650937933	3.17485720318244	3.01046587971812	2.93018761184269
DDX11-AS1	na	2.43713040803443	1.63105741686715	1.89261715775709	2.46484002358433	1.81638963279855	1.25480750664454	0.993166213894482	1.36065308707819	1.1338118248289	0.816001613424547
CRNDE	na	14.7446389686083	13.0484593349372	12.7650987023191	13.2939732419548	15.3154671310968	8.41459151514572	8.20281724809146	8.95763282326475	8.87500980124693	8.0858341693887
CEBPA	na	19.2127113833381	25.211487500718	19.5301983300465	25.6181733598765	20.0215675433476	14.6148168420952	14.7503574730254	13.8711023043804	13.6839358169005	15.3556667253528
RAD51-AS1	na	0.568663761874701	0.69902460722878	0.885905903630976	0.404072135013825	1.1971658943445	5.09304223285135	4.63477566484091	4.49771437117513	4.65253817774619	4.04291708469435
SNHG6	na	62.1062065647442	60.4423277050485	65.315426167702	63.600954051176	61.7159659325869	49.0482110685467	46.2374048468653	51.2512662799452	45.2742790742024	51.1484647687478
LINC01184	na	18.8877606622669	20.7377300144538	18.8859031274058	17.011436884082	19.6500333002752	19.7816712812198	19.4219170717143	20.1452248725743	21.0732611580268	17.469852723771
AC093752.1	na	20.9593215090961	18.1280381474664	21.1409363366483	19.0722047726525	17.7097989197858	13.8397886762265	11.9179945667338	12.7372247318153	11.7290878430576	11.5352955352288
RAB30-DT	na	1.90908548629364	1.53785413590332	1.69127490693186	1.25262361854286	1.40357380716251	3.39536148856757	3.86231305403409	3.5528163940375	3.55782331239414	3.15273350641302
AC016065.1	na	2.55898692843616	2.51648858602361	2.97986531221328	2.70728330459262	2.02279754561656	2.80486383838191	3.75196125249026	2.8346939314129	3.40143547448671	3.26400645369819
AP002026.1	na	0.365569561205165	0.466016404819187	0.201342250825222	0.32325770801106	0.24768949538162	0.627403753322268	1.14030194928626	0.755918381710106	0.664648311106598	1.18691143770843
AL353807.3	na	12.9574100027164	13.6076790207202	12.8859040528142	16.6073647490682	18.2877410756763	14.5779107389586	15.5596040176802	13.4931431135254	16.4989168992344	13.5752995687902
CASC8	na	1.62475360535629	1.77086233831291	1.16778505478629	1.13140197803871	1.94023438048936	2.98939435406493	2.31738783242046	2.19216330695931	3.08865979867184	2.93018761184269
SBF2-AS1	na	17.2223882167767	18.5008512713217	17.6375811722894	21.8603025042479	24.8927942858528	14.2826619138658	13.720407325283	14.5514288479195	13.5275479789931	15.8378494969219
PRR7-AS1	na	6.1740637003539	5.4989935768664	5.51677767261108	7.47533449775575	6.35736371479491	2.98939435406493	2.86914684013961	2.79689801232739	2.22852669018095	2.07709501598976
AC138904.1	na	2.19341736723099	1.39804921445756	1.97315405808717	1.81832460756221	2.22920545843458	3.35845538543097	3.82552912018615	3.25044904135346	3.01046587971812	3.48655234826852
AC079089.1	na	0.528044921740794	0.372813123855349	0.281879151155311	0.444479348515207	0.24768949538162	0.442873237639248	0.88281441235065	0.566938786282579	1.05561790587519	1.22400242013682
AC100861.1	na	7.23015354383549	5.96500998168559	5.83892527393143	7.55614892475852	6.10967421941329	5.05613612971475	5.14975073871213	5.21583683379973	4.84802297513048	4.71055476840534
AC139795.1	na	6.70210862209469	7.26985591517931	5.99999907459161	7.39452007075299	7.22427694863058	7.3074084210476	5.73829368027923	6.76546951630545	5.08260473199163	4.74764575083373
H2AJ	na	6.45839558129125	7.87567724144425	7.04697877888276	4.84886562016589	5.44916889839564	8.45149761828232	7.02573136495726	8.73085730875172	9.46146419339981	10.6451119569475
DNM1P35	na	1.29980288428503	1.77086233831291	1.40939575577655	1.373845259047	1.56870013741693	3.39536148856757	2.97949864168344	1.88979595427526	4.02698682611645	3.11564252398463
AP000487.1	na	2.11217968696318	2.46988694554169	2.5369123603978	2.50524723708571	2.22920545843458	2.10364787878643	2.31738783242046	2.1543673878738	1.95484797384294	1.52073027956393
LINC00920	na	0.406188401339072	0.605821326264943	0.362416051485399	0.565700989019354	0.288971077945223	0.664309856458872	0.809246544654763	1.02048981530864	1.40749054116691	1.33527536742199
UBAP1L	na	3.20888837057867	3.4951230361439	2.61744926072788	2.38402559658156	2.35305020612539	3.10011266347474	4.19336845866559	3.13706128409694	2.69769020390325	2.55927778755881
PGAM5	na	171.005316963749	157.979561233704	164.778498075362	187.36824900591	181.226147454218	104.00139863895	97.3302889616592	94.6787773091908	87.8508679445015	99.1071050486541
BAALC-AS1	na	1.54351592508847	1.11843937156605	1.24832195511638	0.565700989019354	0.784350068708463	2.43580280701587	2.50130750166018	2.45673474055784	2.85407804181069	3.00436957669947
SNHG10	na	7.10829702343377	6.89704279132396	5.99999907459161	7.15207678974469	6.19223738454049	6.27403753322268	5.48080614334362	6.12293889185186	5.35628344832964	5.37819245211633
MIR210HG	na	3.89940865285509	6.43102638650478	6.72483117756241	2.42443281008295	1.52741855485332	5.20376054226117	3.01628257553139	4.15755109940558	1.60297533855121	1.66909420927748
AC009126.1	na	0.0812376802678145	0.0466016404819187	0.0805369003300887	0.121221640504147	0.165126330254413	0.959558681551705	1.14030194928626	0.944897977137632	1.25110270325948	1.00145652556649
AP000873.2	na	1.05608984348159	1.4912524954214	1.53020110627169	2.02036067506912	1.36229222459891	2.21436618819624	2.05990029548485	1.77640819701875	2.15033277122723	1.44654831470715
LINC01252	na	1.01547100334768	0.838829528674536	0.966442803961065	0.484886562016589	0.454097408199636	1.66077464114718	2.02311636163691	1.58742860159122	1.17290878430576	1.26109340256521
UBL7-AS1	na	1.21856520401722	1.35144757397564	1.53020110627169	1.77791739406083	1.60998171998053	2.25127229133285	2.13346816318074	2.1543673878738	2.30672060913466	2.8930966294143
ZBED5-AS1	na	1.50289708495457	1.39804921445756	1.53020110627169	1.69710296705806	0.908194816399273	4.24420186070946	3.49447371555466	3.74179598946502	4.7307320966999	4.5250998562634
ZCCHC3	na	30.9921750221712	27.1687564009586	27.7046937135505	31.7196625985852	29.8878657760488	24.6532768952515	23.3945819272922	23.0177147230727	21.6206185907029	23.4044099123131
TMED2-DT	na	0.568663761874701	0.978634450120292	0.402684501650444	0.686922629523502	0.990757981526479	1.99292956937662	2.02311636163691	1.88979595427526	1.72026621698178	1.78036715656265
DNAJC3-DT	na	1.34042172441894	1.16504101204797	1.20805350495133	1.05058755103594	0.660505321017653	2.54652111642568	2.31738783242046	2.72130617415638	2.34581756861152	2.96727859427108
GPRC5D-AS1	na	3.49322025151602	2.60969186698745	3.5436236145239	2.0607678885705	2.14664229330737	3.6906103136604	4.34050419405736	4.53551029026064	5.51267128623708	4.33964494412146
MIR4458HG	na	3.16826953044476	3.30871647421623	3.10067066270842	2.22239674257604	3.17868185739745	2.7679577352453	2.20703603087663	1.85200003518976	2.42401148756524	2.04000403356137
OIP5-AS1	na	122.750134884668	101.824584452992	100.228172460795	91.4819313671299	97.0117190244678	72.8157414885197	73.3103801589519	76.8391035008323	68.4587760439796	66.355767564387
CKMT2-AS1	na	4.10250285352463	3.77473287903541	3.74496586534913	4.52560791215484	3.30252660508826	3.80132862307021	5.14975073871213	3.77959190855053	3.28414459605613	2.96727859427108
SPTY2D1OS	na	0.365569561205165	0.652422966746861	0.966442803961065	0.808144270027649	0.577942155890446	1.43933802232756	0.698894743110931	1.73861227793324	0.860133108490892	0.890183578281324
TWF2	na	44.7213429874319	48.7919175845688	44.0536844805585	40.1647702203742	40.9100483205309	42.6265491227776	42.8164989990065	39.8368987161226	41.8728435997157	43.4706314060713
MARS2	na	42.5685444603348	38.399751757101	41.0738191683453	39.6394764448562	38.8459691923507	14.1719436044559	14.5296538699378	15.7986941777412	14.1530993306229	14.2800282349296
MTND4P12	na	14.1353563665997	15.8445577638523	12.5234880013288	15.4759627710295	14.6962433926428	18.4161454651654	16.9573935039021	17.1215513457339	20.486806765874	15.1702118132109
AC139795.2	na	1.05608984348159	1.21164265252989	1.0872481544562	1.53547411305253	0.825631651272066	0.479779340775852	1.02995014774243	0.831510219881117	1.09471486535204	0.890183578281324
STX18-AS1	na	5.97096949968436	5.87180670072175	5.27516697162081	6.46515416022119	6.02711105428608	5.42519716108079	5.0393989371683	5.97175521550984	5.08260473199163	5.19273753997439
AC091057.3	na	0.284331880937351	0.279609842891512	0.201342250825222	0.606108202520737	0.454097408199636	0.664309856458872	1.7656288247013	1.24726532982167	1.36839358169005	1.11272947285166
AC120114.1	na	0.487426081606887	0.326211483373431	0.362416051485399	0.606108202520737	0.24768949538162	1.14408919723472	0.5885429415671	1.05828573439415	1.17290878430576	1.07563849042327
AC008966.1	na	0.73113912241033	0.559219685783024	0.805369003300887	0.606108202520737	0.577942155890446	1.99292956937662	1.61849308930953	1.54963268250572	2.03304189279665	1.63200322684909
TMEM161B-AS1	na	15.9225853324916	16.03096432578	14.8993265610664	14.9506689955115	15.604438209042	16.7184647208816	14.0146787960666	14.9671839578601	13.7621297358543	11.8691143770843
AC022364.1	na	0.690520282276423	0.466016404819187	0.442952951815488	0.606108202520737	0.701786903581256	1.51315022860076	2.3541717662684	2.1543673878738	3.36233851500985	2.63345975241558
NRAV	na	7.27077238396939	5.59219685783024	8.49664298482436	6.95004072223778	6.3160821322313	10.8503943221616	9.19598346198594	10.1671022340009	9.85243378816839	12.9076618850792
UBA6-AS1	na	9.13923903012913	8.38829528674536	8.49664298482436	9.85936009433732	8.46272442553868	11.5516102817571	11.0719640882311	12.8506124890718	12.6283179110254	12.1658422365114
NNT-AS1	na	6.86458398263032	6.89704279132396	7.57046863102834	7.91981384627096	7.38940327888499	10.998018734708	11.8444266990379	13.4931431135254	10.0870155450295	12.0545692892263
BCKDHA	na	15.3539215706169	18.7338594737313	16.4295276673381	18.9509831321484	16.8016041033865	45.8373800956622	43.846449146749	41.6511028322268	39.839801706919	46.7717288421979
AC002116.1	na	8.4080999077188	9.13392153445606	9.38254888845534	9.45528795932349	9.65989031988317	10.3706149813857	11.5869391621023	9.52457160954733	12.6283179110254	9.94038329080812
SMURF2P1	na	4.38683473446198	5.59219685783024	4.59060331881506	4.80845840666451	4.62353724712357	6.56928635831552	6.25326875415044	6.23632664910837	6.88106486792713	6.15710308311249
RRN3P1	na	14.5009259278049	12.6756462110819	12.0402665993483	11.8797207694064	13.2926695854803	10.1122722594295	9.4166870650736	9.2977960950343	9.57875507183038	9.16147265981196
TRIM39-RPP21	na	29.2455648964132	36.116271373487	33.6644243379771	35.1138685327014	34.6765293534268	30.3737228814251	29.5007149460509	30.1989393493187	34.9526817723117	37.7586201120995
AC037459.1	na	19.3751867438738	22.368787431321	20.1342250825222	25.0524723708571	18.4528674059307	24.4687463795685	26.0062412304962	23.2822861566713	28.775362174968	25.8524147525868
FLJ12825	na	0.73113912241033	0.512618045301105	0.442952951815488	0.686922629523502	0.660505321017653	1.14408919723472	1.02995014774243	1.32285716799269	0.89923006796775	0.74181964856777
TRIM52-AS1	na	4.38683473446198	4.56696076722803	4.38926106798984	5.89945317120184	5.20147940301402	4.79779340775852	5.33367040795185	5.21583683379973	6.02093175943624	6.60219487225315
SUMO2P17	na	13.8916433257963	12.9552560539734	14.536910509581	17.2134729515889	18.6179937361851	14.541004635822	14.6032217376337	14.9293880387746	15.8342685881278	14.317119217358
CYP4F27P	na	0.771757962544237	1.63105741686715	0.845637453465932	0.727329843024884	0.49537899076324	1.55005633173737	1.21386981698214	1.36065308707819	0.742842230060315	1.11272947285166
LUCAT1	na	5.15859269700622	5.45239193638448	3.98657656633939	2.54565445058709	2.5594581189434	0.701215959595476	0.735678676958875	0.680326543539095	0.742842230060315	0.519273753997439
CDK11B	na	65.7212833366619	68.6442164298662	68.5369021809055	76.8949272931308	76.8250251508657	62.9618119510465	59.7738925029086	57.147429657284	59.7401540806401	61.867758690552
PCDHAC1	na	3.33074489098039	3.26211483373431	3.10067066270842	1.53547411305253	2.39433178868899	10.4444271876589	10.2995014774243	10.3182859103429	10.5561790587518	9.56947346652423
PRR5-ARHGAP8	na	63.487247129297	74.4228198496241	66.0805267208378	68.1669691768322	68.0320480648182	47.7564974587656	49.2536874223967	48.6433478630453	43.710400695128	46.5491829476276
ABHD14A	na	12.7543158020469	15.6581512019247	14.7785212105713	18.2640605026249	19.567470135148	20.1507323125858	19.9736760794335	18.5200003518976	24.1228239972218	22.0691345448912
SRP14-AS1	na	0.934233323079866	1.35144757397564	1.04697970429115	0.969773124033179	0.61922373845405	2.54652111642568	2.75879503859578	2.79689801232739	3.40143547448671	2.07709501598976
MTATP6P1	na	2222.62231328727	2292.84731335088	2022.44264108919	2231.77121610836	2362.37984378476	1875.12528816458	2105.21810198552	1800.18183012353	2955.76923341	2065.33717455996
AC026410.3	na	1.21856520401722	1.11843937156605	1.65100645676682	1.01018033753456	1.11460272921729	0.73812206273208	1.21386981698214	0.793714300795611	0.625551351629739	1.22400242013682
STIMATE-MUSTN1	na	21.4873664308369	23.6736333648147	23.1543588449005	22.9917044822866	24.768949538162	24.9854318234809	23.1370943903566	25.9280004926566	24.8656662272821	22.3658624043183
DSTNP2	na	1.38104056455285	0.559219685783024	1.36912730561151	0.929365910531796	0.825631651272066	1.47624412546416	1.14030194928626	0.793714300795611	1.3292966222132	1.14982045528004
RBM14-RBM4	na	52.113971891803	54.2909111614352	56.0134141795767	51.3979755737585	52.964270429103	55.0269997766766	59.1117816936456	58.3568990680202	53.9147071185882	53.5222876441646
LINC00992	na	2.64022460870397	2.70289514795128	2.29530165940753	2.02036067506912	2.02279754561656	1.91911736310341	1.87598062624513	1.88979595427526	1.72026621698178	1.85454912141943
LY75-CD302	na	3.12765069031086	3.40191975518006	3.22147601320355	3.35379872061474	3.34380818765187	3.39536148856757	3.71517731864232	3.81738782763603	4.57434425879247	3.63491627798207
HAS2-AS1	na	2.59960576857006	1.86406561927675	2.5369123603978	2.14158231557327	2.97227394457944	2.50961501328907	2.86914684013961	2.94808168866941	4.57434425879247	3.96873511983757
AC079594.2	na	6.82396514249642	6.2446198245771	6.52348892673719	6.26311809271428	5.90326630659527	14.2457558107292	13.9411109283707	14.2490614952355	14.93503852016	14.7251200240702
AC004997.1	na	10.1547100334768	10.4853691084317	11.2751660462124	11.1927981398829	12.2606300213902	9.55868071238044	11.6972909636461	10.8852246966255	10.8689547345667	12.0174783067979
AC098859.1	na	0.893614482945959	0.978634450120292	1.57046955643673	1.53547411305253	1.65126330254413	1.18099530037133	1.25065375083009	0.755918381710106	1.01652094639833	0.816001613424547
USP46-DT	na	0.406188401339072	0.605821326264943	0.201342250825222	0.525293775517972	0.412815825636033	0.55359154704906	0.514975073871213	1.4362449252492	0.977423986921468	1.18691143770843
TNFSF12-TNFSF13	na	1.90908548629364	3.16891155277047	2.97986531221328	3.11135543960645	2.5594581189434	4.39182627325588	4.4508559956012	4.64889804751715	4.84802297513048	6.1200121006841
FMN1	na	9.22047671039694	7.64266903903466	9.74496493994074	3.79827806912995	5.61429522865005	10.3337088782491	9.78452640355304	9.82693896223138	8.56223412543206	8.93892676524163
ATP5MF-PTCD1	na	102.40009597758	113.055579809135	101.999984268057	106.957894138159	101.38756677621	83.0387320573591	76.547366337571	77.0280830962598	75.4571317903373	79.7085212386069
AC046134.2	na	0.974852163213774	0.745626247710699	0.604026752475666	0.444479348515207	0.990757981526479	1.51315022860076	1.80241275854924	1.85200003518976	1.52478141959749	1.37236634985037
KRT8P46	na	1.25918404415112	1.02523609060221	1.16778505478629	0.767737056526267	0.577942155890446	0.775028165868685	0.956382280046538	1.17167349165066	0.977423986921468	0.74181964856777
HMGN2P4	na	0.44680724147298	0.326211483373431	0.604026752475666	0.929365910531796	0.49537899076324	0.775028165868685	0.514975073871213	1.17167349165066	1.09471486535204	0.816001613424547
AC008771.1	na	1.62475360535629	1.91066725975867	1.65100645676682	1.65669575355668	1.69254488510774	7.67646945241364	8.46030478502706	8.65526547058071	8.3276523685709	8.64219890581452
ZNF436-AS1	na	0.284331880937351	0.233008202409593	0.402684501650444	0.404072135013825	0.37153424307243	1.25480750664454	1.83919669239719	1.13387757256516	1.52478141959749	1.07563849042327
HAUS5	na	28.473806933869	31.6891155277047	30.2416060739483	44.165084357011	42.148495797439	39.1942815310735	37.3356928556629	36.3596741602561	41.794649680762	41.2822634427964
SUDS3P1	na	0.73113912241033	0.792227888192617	0.724832102970799	0.606108202520737	0.866913233835669	0.996464784688309	1.02995014774243	1.05828573439415	1.3292966222132	1.44654831470715
AL159163.1	na	26.9709098489144	32.9473598207165	30.8053643762589	34.4673531166792	33.3968002939551	29.1927275810538	27.2201110474784	27.0996739843073	24.7092783893747	26.5942344011546
PCDHA11	na	3.33074489098039	3.26211483373431	3.18120756303851	1.53547411305253	2.39433178868899	10.0384600531563	10.0052300066407	10.620653263027	10.1652094639833	9.45820051923907
AP000311.1	na	64.0152920510378	65.2888983151681	68.3758283802453	70.8742524814248	75.0911986831944	62.0022532694948	62.8269590122879	61.7585317857157	63.3370743525111	68.8408633870891
AC069368.1	na	1.42165940468675	1.35144757397564	1.40939575577655	0.929365910531796	0.701786903581256	2.54652111642568	2.86914684013961	2.8346939314129	2.07213885227351	2.48509582270203
EEF1A1P9	na	2.11217968696318	3.02910663132471	3.74496586534913	2.34361838308018	3.21996343996106	3.13701876661134	3.12663437707522	4.04416334214907	2.77588412285697	2.48509582270203
AC068533.4	na	31.7233141445816	33.5531811469814	32.5369077333559	32.4873996551115	29.8465841934852	26.4616759489451	25.3073464873853	24.3027759719799	25.2957327815276	26.8909622605817
UGDH-AS1	na	3.33074489098039	3.40191975518006	3.38254981386373	2.82850494509677	2.76586603176142	4.5763567889389	5.885429415671	5.55600010556928	5.08260473199163	5.45237441697311
NPM1P27	na	24.939967842219	20.9241365763815	29.8389215722979	23.0725189092894	24.7276679555984	18.7113942902582	19.4954849394102	19.5782860862917	18.1409891972624	14.6880290416418
CASC9	na	0.771757962544237	0.559219685783024	0.684563652805754	0.363664921512442	0.24768949538162	1.29171360978114	2.09668422933279	1.96538779244628	1.91575101436608	1.2981843849936
NAIP	na	10.4796607545481	9.64653957975716	9.38254888845534	10.4654682968581	11.6826878654997	19.0804553216243	15.2285486130487	17.1215513457339	16.1861412234195	17.4327617413426
AL731577.2	na	2.39651156790053	2.37668366457785	2.69798616105797	2.74769051809401	1.89895279792575	3.06320656033813	2.9427147078355	3.40163271769548	3.04956283919498	2.78182368212914
ZNF286B	na	11.7794636388331	9.69314122023908	11.0335553452222	8.44510762178893	8.04990859990264	11.1087370441178	9.89487820509687	9.82693896223138	11.064439531951	10.0516562380933
ZNF324B	na	9.26109555053085	11.1377920751786	7.93288468251374	13.4556020959604	10.1552693106464	9.92774174374648	10.446637212816	9.67575528588936	10.0088216260758	10.0887472205217
LINC01234	na	10.1140911933429	7.54946575807082	7.40939483036816	6.14189645221013	6.39864529735851	7.78718776182345	8.75457625581062	7.67257157435757	7.11564662478828	7.60365139781964
SERBP1P5	na	2.96517532977523	2.65629350746936	3.50335516435886	2.78809773159539	3.30252660508826	2.28817839446945	2.05990029548485	2.75910209324189	2.11123581175037	2.00291305113298
AC004832.3	na	28.4331880937351	34.1124008327645	32.8590553346762	38.7505177478258	38.0616191236422	20.8150421690447	19.642620674802	21.0145310115409	21.8161033880872	22.1062255273195
AC139887.2	na	11.9825578395026	13.3280691778287	12.4832195511638	12.2837929044203	13.3339511680439	18.4161454651654	21.1139780287197	20.9767350924554	16.4207229802807	18.5825821966226
AL589765.4	na	3.65569561205165	2.84270006939704	3.5436236145239	4.84886562016589	3.83918717841511	4.5763567889389	3.38412191401083	3.77959190855053	3.67511419082472	4.22837199683629
AP000295.1	na	22.5028374341846	21.1105431383092	22.3087213914346	22.9512972687852	21.0123255248741	27.5688590430432	27.0361913782387	25.05869435369	25.5694114978656	26.9280532430101
NOP14-AS1	na	23.4776895973984	26.8891465580671	21.9865737901142	22.7088539877769	17.9574884151674	19.0804553216243	21.7760888379827	24.2271841338089	22.9499152129161	25.77823278773
AC106795.2	na	2.84331880937351	3.02910663132471	3.10067066270842	2.66687609109124	3.17868185739745	3.02630045720153	3.16341831092316	2.91028576958391	3.44053243396357	3.11564252398463
ZNF564	na	2.84331880937351	2.60969186698745	2.21476475907744	2.14158231557327	2.14664229330737	7.19669011163778	6.32683662184633	6.08514297276635	6.49009527315854	6.49092192496799
AC092647.5	na	24.2494475599426	25.8173088269829	29.4765055208125	24.0018848198212	21.4664229330737	17.0137135459745	18.1712633208842	18.4066125946411	15.7560746691741	18.1003994250536
EAF1-AS1	na	0.44680724147298	0.186406561927675	0.483221401980532	0.242443281008295	0	1.18099530037133	1.02995014774243	0.907102058052127	0.742842230060315	0.593455718854216
CTD-2201I18.1	na	1.0967086836155	0.419414764337268	0.281879151155311	0.282850494509677	0.37153424307243	0.442873237639248	0.698894743110931	1.02048981530864	0.781939189537174	0.630546701282605
AC011330.1	na	47.8896125178766	41.1492485455342	41.1140876185103	45.3773007620525	42.3961852928206	39.1573754279369	40.1680557619546	36.6242455938546	36.7511419082472	44.6204518613514
EEF1A1P19	na	100.206678610349	96.6984039999812	107.355688140008	114.473635849416	114.432546866308	123.930694332716	102.590391501915	115.768900158903	106.187341939148	105.115844202053
PVT1	na	22.7059316348541	20.0853070477069	20.2550304330173	21.9007097177493	21.7141124284553	21.5162581286401	18.6862383947554	19.7294697626338	19.9003523737211	19.2502198803336
RNF103-CHMP3	na	27.7832866515926	26.8891465580671	30.8053643762589	24.8908435168516	28.0301945606866	32.5880890696214	33.1423243969973	35.7927353739735	31.824925014163	32.0836998005561
MCPH1-AS1	na	0.893614482945959	0.69902460722878	0.724832102970799	0.686922629523502	0.577942155890446	0.73812206273208	1.43457342006981	1.20946941073617	1.01652094639833	1.00145652556649
BRD9P2	na	1.46227824482066	2.33008202409593	1.65100645676682	2.02036067506912	1.94023438048936	1.55005633173737	1.28743768467803	1.17167349165066	1.01652094639833	1.03854750799488
PDCD6	na	55.160384901846	59.1840834120367	55.8523403789165	61.2573356680958	64.1928608864031	46.4647838489845	46.5684602514968	43.7298783819296	46.1344121826933	49.739007436469
RAC1P2	na	16.2881548936968	17.6620217426472	17.7181180726195	18.1832460756221	19.567470135148	15.8696243487397	17.3988007100774	17.8396738083585	21.5033277122723	15.6894855672083
AL157400.5	na	4.54931009499761	4.42715584578227	4.14765036699957	4.56601512565622	5.73813997634086	3.91204693248003	3.49447371555466	3.36383679860997	3.08865979867184	3.11564252398463
AL355315.1	na	5.84911297928264	4.79996896963762	5.75838837360135	5.45497382268663	6.15095580197689	9.1527135778778	10.2627175435763	9.75134712406037	9.22688243653865	10.2371111502352
TMEM158	na	18.0753838595887	23.2542186004774	19.932882831697	24.2847353143309	22.0030835064006	18.1578027432092	19.5322688732581	18.8601636236671	26.6641263632176	24.8509582270203
ARPIN-AP3S2	na	24.7774924816834	26.8425449175852	24.6442915010072	27.1132402594276	27.0394365791602	31.4439998723866	36.8207177817917	33.9785312578693	31.4730523788713	36.1266168852504
YJEFN3	na	5.52416225821138	6.47762802698669	3.70469741518408	3.31339150711336	4.66481882968717	5.97878870812985	4.67155959868886	4.38432661391861	5.62996216466765	4.48800887383501
AC106795.3	na	1.29980288428503	1.07183773108413	1.28859040528142	0.727329843024884	0.866913233835669	0.73812206273208	0.88281441235065	0.755918381710106	1.21200574378262	1.26109340256521
PCDHA10	na	3.3713637311143	3.35531811469814	3.10067066270842	1.53547411305253	2.43561337125259	10.5182393939321	10.1523657420325	10.545061424856	10.3997912208444	9.53238248409585
AC004803.1	na	0.771757962544237	1.02523609060221	1.12751660462124	0.969773124033179	1.69254488510774	2.28817839446945	2.97949864168344	2.64571433598537	2.58039932547267	1.70618519170587
AL049795.2	na	9.46418975120039	8.4814985677092	9.42281733862038	8.76836532979999	7.71965593939382	10.0384600531563	8.71779232196267	9.07102058052127	9.07049459863122	8.0858341693887
ARPC4-TTLL3	na	43.3809212630129	42.966712524329	47.1140866931019	43.5993833679917	38.8459691923507	38.7145021902976	41.198005909697	41.8400824276544	39.7616077879653	40.095352005088
EEF1A1P13	na	93.6670453487901	87.4712791845613	91.691261025806	84.0065968693741	93.1725318460526	104.924051217365	90.7459648028773	106.282124468441	89.4929402425296	91.4292716859777
PKD1P6	na	98.5819250049929	111.797335516123	82.2684436871857	81.2184991377787	91.5625501260721	67.0214832960729	65.8800255216673	58.8860419352172	59.9356388780244	59.6422997448487
AL669918.1	na	35.4196285967671	32.6211483373431	31.3288542284045	42.8316463114654	38.3093086190239	22.6603473258749	22.916390787269	20.6743677397714	26.8596111606019	27.5585999442927
MRPS31P4	na	6.09282602008609	6.89704279132396	5.7181199234363	4.12153577714101	6.43992687992211	6.49547415204231	4.41407206175325	5.63159194374029	5.04350777251477	4.89600968054728
LINC01618	na	15.6382534515543	14.0736954255394	17.5167758217943	16.6477719625696	15.398030296224	11.8837652099865	12.6168893098447	14.513632928834	15.2478141959749	12.9076618850792
TRMT9B	na	1.46227824482066	1.72426069783099	1.85234870759204	2.34361838308018	2.14664229330737	4.24420186070946	3.97266485557793	4.11975518032008	3.63601723134786	3.44946136584013
ZNF718	na	2.03094200669536	1.53785413590332	1.85234870759204	2.62646887758986	2.5181765363798	2.47270891015247	1.87598062624513	1.85200003518976	2.81498108233383	2.15127698084653
SMIM20	na	18.0753838595887	14.4465085493948	17.5973127221244	13.9808958714783	14.8200881403336	13.9505069856363	14.7871414068734	16.2522452067673	15.4432989933592	14.0574823403592
AC003072.1	na	1.74661012575801	1.2582442930118	0.966442803961065	1.01018033753456	0.949476398962876	0.73812206273208	0.846030478502707	0.64253062445359	0.703745270583457	0.593455718854216
AC079140.2	na	0.852995642812052	0.69902460722878	0.64429520264071	0.484886562016589	0.866913233835669	0.332154928229436	0.919598346198594	1.13387757256516	1.48568446012063	0.778910630996159
RPSAP70	na	2.2746550474988	2.2368787431321	2.01342250825222	2.66687609109124	2.84842919688863	1.77149295055699	1.43457342006981	1.73861227793324	0.860133108490892	1.9287310862762
MGC32805	na	0.243713040803443	0.0466016404819187	0.523489852145577	0.444479348515207	0.536660573326843	0.996464784688309	1.47135735391775	0.982693896223138	1.72026621698178	0.74181964856777
AF241726.2	na	2.43713040803443	2.7494967884332	2.73825461122302	3.07094822610507	2.35305020612539	6.34784973949589	5.37045434179979	6.04734705368085	5.66905912414451	6.37964897768282
AP006623.1	na	0.609282602008609	0.69902460722878	0.765100553135843	0.606108202520737	0.37153424307243	1.03337088782491	1.25065375083009	0.907102058052127	0.625551351629739	0.74181964856777
AC004691.2	na	1.58413476522238	1.4912524954214	1.20805350495133	2.22239674257604	2.80714761432502	1.66077464114718	1.61849308930953	1.24726532982167	1.36839358169005	1.78036715656265
LRRC37BP1	na	17.4661012575801	15.1455331566236	16.308722316843	14.7082257145032	14.6962433926428	23.9151548325194	22.5485514487895	24.756327001006	27.1723868364168	22.8480451758873
GMPSP1	na	2.07156084682927	1.58445577638523	1.73154335709691	1.85873182106359	1.69254488510774	1.40243191919095	1.7656288247013	1.66302043976223	1.05561790587519	1.44654831470715
WBP1LP2	na	1.34042172441894	1.67765905734907	1.0872481544562	0.888958697030414	0.949476398962876	1.14408919723472	1.47135735391775	1.58742860159122	1.68116925750492	1.37236634985037
CHCHD10	na	121.93775808199	169.862979556594	134.697965802073	165.467539288161	166.777593556957	94.4427179265697	91.7759149506197	86.2124914340376	96.295811191503	93.1354568776835
CDK3	na	1.82784780602583	1.77086233831291	1.28859040528142	1.29303083204424	1.81638963279855	4.98232392344154	4.37728812790531	4.49771437117513	4.33976250193132	4.93310066297567
GPR162	na	1.34042172441894	1.35144757397564	1.61073800660177	1.373845259047	1.2384474769081	1.21790140350793	1.36100555237392	1.58742860159122	1.60297533855121	1.55782126199232
AP002784.1	na	0.649901442142516	0.745626247710699	0.885905903630976	1.13140197803871	0.61922373845405	1.03337088782491	0.993166213894482	1.20946941073617	1.1338118248289	0.370909824283885
KRT8P33	na	0.974852163213774	0.652422966746861	0.966442803961065	0.767737056526267	1.2384474769081	0.664309856458872	1.06673408159037	0.755918381710106	0.703745270583457	1.11272947285166
RPL38P4	na	15.4351592508847	13.3280691778287	16.9932859696487	17.011436884082	14.4898354798248	7.27050231791099	6.73145989417371	7.8237552506996	6.5291922326354	5.45237441697311
ATP6V1E2	na	5.80849413914873	6.47762802698669	6.04026752475666	5.21253054167834	5.73813997634086	8.11934269005289	7.28321890189287	8.50408179423869	5.74725304309823	7.56656041539126
GLI4	na	11.8607013191009	14.8659233137321	11.1946291458823	13.73845259047	13.7467669936799	16.9399013397012	20.4886511533047	15.8742860159122	16.6944016966187	16.0974863739206
AL732372.3	na	30.5859866208321	35.6036533281859	24.6442915010072	32.8914717901253	33.4380818765187	36.721572620921	34.0987066770439	33.9407353387838	34.2880334612051	30.0066047845663
AC012645.1	na	0.528044921740794	0.139804921445756	0.684563652805754	0.202036067506912	0.288971077945223	1.21790140350793	1.36100555237392	1.77640819701875	1.60297533855121	1.78036715656265
LY6G6F-LY6G6D	na	0.162475360535629	0.139804921445756	0.0805369003300887	0.0808144270027649	0.165126330254413	1.69768074428379	1.98633242778896	2.38114290238683	2.42401148756524	2.2625499281317
AC068580.4	na	100.125440930081	125.405014536843	113.3556872146	110.958208274796	96.9704374419042	198.886989803159	208.417769182449	201.22547321123	211.045387256083	214.905152190083
SELENOP	na	1.74661012575801	2.51648858602361	2.41610700990266	1.29303083204424	1.11460272921729	34.2119576076319	35.9379033694411	39.7235109588661	29.9482709592738	29.116421206285
NT5C1B-RDH14	na	4.4680724147298	4.10094436240884	4.10738191683453	3.59624200162304	3.63277926559709	4.39182627325588	3.82552912018615	5.0268572383722	3.75330810977844	5.19273753997439
AC105250.1	na	27.8239054917265	30.0114564703556	25.0469760026576	20.2036067506912	20.4756649515472	18.5637698777118	15.3021164807446	15.9498778540832	12.5110270325948	14.6509380592135
AC005865.1	na	28.1894750529316	30.7570827180663	22.711405893085	25.0524723708571	23.6956283915083	26.3509576395353	26.9626235105428	24.1137963765524	24.9438601462359	23.4785918771699
ZBED3-AS1	na	1.46227824482066	2.65629350746936	2.13422785874735	2.82850494509677	1.89895279792575	3.32154928229436	3.42090584785877	3.09926536501143	3.40143547448671	3.8574621725524
RNPS1P1	na	7.23015354383549	9.36692973686565	7.1677841293779	7.35411285725161	7.84350068708463	6.86453518340835	4.85547926792858	5.14024499562872	5.35628344832964	5.78619325882861
AC125807.2	na	5.15859269700622	4.7533673291557	4.22818726732966	4.64682955265898	3.7979055958515	7.3074084210476	5.95899728336689	7.44579605984454	8.36674932804776	7.90037925724675
GMDS-DT	na	2.43713040803443	2.37668366457785	2.29530165940753	1.41425247254839	1.85767121536215	4.31801406698267	4.30372026020942	3.51502047495199	3.90969594768587	3.67200726041046
AL035458.2	na	90.0519685768723	98.6090712597399	92.8590460805923	101.543327528974	113.235380971964	66.6155161615703	67.4617346771289	56.1647357610609	65.6437949616458	67.20886016024
AC093752.2	na	1.1373275237494	0.885431169156455	0.765100553135843	1.09099476453733	0.577942155890446	0.775028165868685	0.5885429415671	1.05828573439415	0.586454392152881	0.667637683710993
GLUD1P3	na	1.82784780602583	2.42328530505977	1.85234870759204	1.6162885400553	1.98151596305296	2.28817839446945	2.13346816318074	2.34334698330133	2.38491452808838	1.70618519170587
H3P14	na	0.568663761874701	0.326211483373431	0.241610700990266	0.404072135013825	0.536660573326843	0.55359154704906	0.846030478502707	1.05828573439415	1.09471486535204	0.482182771569051
SNHG21	na	2.72146228897178	2.42328530505977	3.22147601320355	2.18198952907465	2.4768949538162	1.77149295055699	1.54492522161364	1.92759187336077	2.30672060913466	1.48363929713554
AC136604.2	na	0.528044921740794	0.419414764337268	0.724832102970799	0.727329843024884	0.825631651272066	1.07027699096152	0.698894743110931	1.13387757256516	0.977423986921468	0.927274560709713
GAPDHP62	na	2.19341736723099	1.39804921445756	1.73154335709691	1.77791739406083	1.69254488510774	1.8083990536936	1.32422161852598	1.54963268250572	0.781939189537174	1.48363929713554
THAP9-AS1	na	84.1216179173219	82.2052938101045	87.5838791089715	82.1074578348091	80.8706202420989	70.2323142689575	69.337715303374	69.8846543890993	59.3100875263947	59.7164817097055
LINC02163	na	0.812376802678145	0.838829528674536	0.604026752475666	0.363664921512442	0.61922373845405	2.32508449760605	2.3541717662684	1.47404084433471	2.30672060913466	2.04000403356137
BMS1P2	na	3.61507677191774	3.72813123855349	3.22147601320355	2.78809773159539	2.97227394457944	3.76442251993361	4.00944878942587	3.51502047495199	3.04956283919498	3.11564252398463
CTBP2P4	na	1.05608984348159	0.792227888192617	0.563758302310621	0.686922629523502	0.866913233835669	0.848840372141893	0.662110809262988	1.05828573439415	0.586454392152881	0.704728666139382
AF117829.1	na	3.73693329231947	4.05434272192692	3.18120756303851	2.66687609109124	2.60073970150701	4.13348355129965	3.56804158325054	4.34653069483311	3.67511419082472	3.67200726041046
AP002490.1	na	1.29980288428503	1.16504101204797	0.885905903630976	0.767737056526267	0.866913233835669	1.69768074428379	1.94954849394102	0.982693896223138	1.36839358169005	1.2981843849936
AC020661.1	na	2.64022460870397	2.09707382168634	2.69798616105797	1.81832460756221	1.52741855485332	2.50961501328907	2.64844323705195	1.92759187336077	1.83755709541236	1.48363929713554
AL672142.1	na	8.89552598932569	9.18052317493798	8.29530073399914	8.24307155428202	7.30684011375778	4.90851171716834	4.74512746638475	5.48040826739827	3.40143547448671	4.30255396169307
ZNF674	na	4.87426081606887	3.86793615999925	4.02684501650444	1.73751018055945	3.42637135277907	2.58342721956228	3.08985044322728	3.17485720318244	2.81498108233383	2.8930966294143
TMED7-TICAM2	na	49.5143661232329	44.4113633792685	43.6912684290731	45.0136358405401	44.955643411764	30.2260984688787	29.2432274091153	29.4808168866941	27.3678716338011	27.4102360145791
LINC00923	na	6.37715790102344	4.84657061011954	5.39597232211595	6.6671902277281	6.48120846248572	6.08950701753966	7.24643496804492	8.73085730875172	7.03745270583457	6.04583013582733
AL691442.2	na	17.1817693766428	18.8736643951771	17.4362389214642	16.4053286815613	12.590882681899	17.4934928867503	18.318399056276	17.0837554266484	17.9455043998781	16.7280330752032
AC004069.1	na	15.2320650502152	16.7765905734907	15.1812057122217	17.1326585245862	13.3752327506075	23.7306243168364	18.5758865932116	20.0318371153178	18.0627952783087	18.7309461263362
SHANK3	na	29.326802576681	33.6463844279453	26.6577140092594	28.6083071589788	31.2914395832113	25.723553886213	23.8359891334676	24.3027759719799	20.9559702795963	22.1804074921763
RTN3P1	na	0.893614482945959	0.932032809638373	1.12751660462124	0.888958697030414	1.03203956409008	0.959558681551705	0.993166213894482	1.02048981530864	0.977423986921468	0.630546701282605
MSANTD3-TMEFF1	na	4.4680724147298	5.96500998168559	6.68456272739737	4.92968004716866	4.41712933430555	4.83469951089513	5.11296680486418	5.7071837819113	5.31718648885278	5.78619325882861
AP000350.4	na	98.6225438451268	142.787426436599	140.134206574354	151.850308338195	141.760954523414	114.777980754839	94.0197349153443	104.997063219534	113.420279442367	108.63948753275
AC107884.1	na	0.203094200669536	0.372813123855349	0.281879151155311	0.0808144270027649	0.165126330254413	1.55005633173737	1.65527702315747	1.32285716799269	1.3292966222132	1.03854750799488
AC145285.2	na	0.365569561205165	0.326211483373431	0.201342250825222	0	0.0825631651272066	0.775028165868685	0.956382280046538	0.982693896223138	1.01652094639833	0.556364736425828
RPL32P3	na	17.0192940161071	15.7513544828885	15.7852324646974	13.73845259047	14.1183012367523	15.0207839765978	13.9043269945227	13.0017961654138	12.8238027084097	15.466939672638
NRBF2P6	na	0.812376802678145	0.838829528674536	0.483221401980532	0.484886562016589	0.743068486144859	0.775028165868685	0.956382280046538	1.02048981530864	0.89923006796775	1.03854750799488
FOXD1	na	26.0772953659684	33.0405631016803	31.2885857782395	35.3159046002083	31.4152843309021	30.7427839127912	33.3998119339329	33.7517557433562	35.7346209618489	38.9084405673795
PPIAP11	na	1.25918404415112	1.11843937156605	1.40939575577655	0.929365910531796	1.07332114665369	1.58696243487397	1.61849308930953	1.54963268250572	1.72026621698178	0.704728666139382
CENPS-CORT	na	6.33653906088953	6.94364443180588	7.08724722904781	7.47533449775575	8.33887967784787	8.2300609994627	6.51075629108605	8.08832668429813	8.01487669275603	9.86620132595134
AL133380.1	na	3.20888837057867	3.40191975518006	1.97315405808717	2.26280395607742	2.31176862356178	1.88221125996681	2.24381996472457	2.26775514513032	2.03304189279665	2.78182368212914
AC005324.3	na	39.3190372496222	41.801671512281	31.3288542284045	21.2946015152286	25.4294548591796	16.7922769271548	17.030961371598	17.6884901320165	12.8628996678865	15.5040306550664
MALAT1	na	341.076400604419	330.871647421623	428.939531158053	344.835160020798	316.258204019765	546.653199659379	539.546741681639	511.907928094084	397.381496122792	393.424050617917
LINC02482	na	0.690520282276423	0.652422966746861	0.483221401980532	0.404072135013825	0.701786903581256	1.8453051568302	1.98633242778896	1.4362449252492	1.87665405488922	1.52073027956393
AC096751.2	na	0.324950721071258	0.419414764337268	0.724832102970799	0.242443281008295	0.37153424307243	1.73458684742039	1.98633242778896	1.47404084433471	2.50220540651896	2.37382287541686
ABCA11P	na	7.8394361458441	8.06208380337193	7.65100553135843	8.68755090279723	8.04990859990264	8.89437085592157	7.46713857113258	8.42848995606768	7.46751926008001	9.79201936109457
AL928654.1	na	1.74661012575801	2.28348038361401	2.01342250825222	2.3032111695788	1.69254488510774	2.98939435406493	3.82552912018615	3.93077558489255	4.7307320966999	4.93310066297567
AC104825.1	na	0.893614482945959	0.792227888192617	0.684563652805754	0.565700989019354	0.825631651272066	1.8083990536936	1.61849308930953	1.20946941073617	1.75936317645864	1.66909420927748
NAIPP4	na	7.71757962544237	7.17665263421547	6.84563652805754	7.75818499226543	8.58656917322949	13.5814459542703	10.7409086835996	11.5655512401646	11.8463787214882	12.128751254083
AC007036.3	na	0.609282602008609	1.21164265252989	0.64429520264071	1.13140197803871	0.866913233835669	7.3812206273208	7.46713857113258	7.48359197893005	6.33370743525111	6.75055880196671
AC136475.1	na	1.90908548629364	1.86406561927675	1.16778505478629	1.97995346156774	2.02279754561656	2.84176994151851	2.13346816318074	2.57012249781436	1.99394493331979	2.8930966294143
PCDHA12	na	3.3713637311143	3.26211483373431	3.10067066270842	1.57588132655392	2.43561337125259	10.0753661562929	10.0787978743366	10.469469586685	10.3215973018907	9.53238248409585
FAM86EP	na	5.23983037727403	5.87180670072175	6.96644187855268	6.50556137372257	6.52249004504932	5.90497650185664	7.32000283574081	6.76546951630545	5.55176824571394	4.93310066297567
AC009812.1	na	0.771757962544237	0.745626247710699	0.322147601320355	0.686922629523502	1.11460272921729	1.40243191919095	0.993166213894482	0.944897977137632	1.09471486535204	1.14982045528004
SNORA70	na	1.1373275237494	1.16504101204797	0.805369003300887	0.888958697030414	1.03203956409008	0.258342721956228	0.220703603087663	0.188979595427526	0.273678716338011	0.333818841855497
RNY3P15	na	4.26497821406026	2.79609842891512	3.06040221254337	3.35379872061474	2.76586603176142	1.66077464114718	2.31738783242046	1.92759187336077	1.83755709541236	1.63200322684909
RN7SKP70	na	0.609282602008609	0.559219685783024	0.322147601320355	0.686922629523502	0.412815825636033	1.18099530037133	0.809246544654763	0.869306138966622	0.781939189537174	1.03854750799488
SNORD36C	na	1.21856520401722	1.63105741686715	1.04697970429115	1.29303083204424	1.36229222459891	1.10718309409812	0.956382280046538	0.566938786282579	1.1338118248289	1.00145652556649
RNU6-914P	na	1.01547100334768	1.16504101204797	1.0872481544562	1.05058755103594	0.743068486144859	1.10718309409812	1.10351801543831	1.73861227793324	1.40749054116691	1.2981843849936
RNU1-125P	na	5.11797385687231	6.10481490313135	6.28187822574692	4.52560791215484	4.49969249943276	2.87867604465511	3.01628257553139	3.21265312226795	3.87059898820901	3.33818841855497
AC105339.2	na	3.98064633312291	3.44852139566198	4.95301937030046	3.27298429361198	3.88046876097871	3.24773707602115	3.12663437707522	4.11975518032008	3.98788986663959	3.15273350641302
AC090198.1	na	1.0967086836155	1.86406561927675	1.57046955643673	0.848551483529032	1.56870013741693	1.55005633173737	0.956382280046538	1.17167349165066	1.21200574378262	0.964365543138101
PCDHGA12	na	0.365569561205165	0.605821326264943	0.604026752475666	0.606108202520737	0.536660573326843	2.47270891015247	3.20020224477111	3.02367352684042	2.85407804181069	2.85600564698592
HOXA10-AS	na	2.47774924816834	3.16891155277047	2.01342250825222	2.46484002358433	2.84842919688863	6.12641312067627	4.67155959868886	4.83787764294468	5.47357432676022	6.15710308311249
AC037459.2	na	1.17794636388331	0.932032809638373	1.00671125412611	0.727329843024884	1.07332114665369	1.29171360978114	1.94954849394102	1.88979595427526	0.781939189537174	1.81745813899104
GUSBP3	na	4.22435937392635	4.28735092433652	4.6308717689801	6.46515416022119	4.74738199481438	6.53238025517891	8.75457625581062	6.68987767813444	7.62390709798745	7.34401452082092
SHLD3	na	4.34621589432807	3.77473287903541	4.46979796831993	3.95990692313548	3.96303192610592	2.65723942583549	3.31055404631494	3.93077558489255	2.15033277122723	3.52364333069691
CCDC71L	na	56.8663761874701	62.7724097291444	50.6979787577909	64.4090983212036	59.7757315520976	19.2280797341707	20.5622190210006	18.8601636236671	20.8386794011657	19.5098567573324
HOXA10	na	12.3075085605739	10.3455641869859	12.4429511009987	14.263746365988	18.2051779105491	20.224544518859	19.1276456009308	20.2208167107453	22.9890121723929	21.6240427557505
PCDHGB6	na	0.365569561205165	0.559219685783024	0.64429520264071	0.606108202520737	0.577942155890446	2.50961501328907	3.01628257553139	3.02367352684042	2.85407804181069	2.85600564698592
C1ORF210	na	5.11797385687231	4.2407492838546	4.14765036699957	3.43461314761751	3.92175034354231	4.46563847952909	4.26693632636148	5.44261234831276	6.09912567838996	5.89746620611377
AZIN1-AS1	na	1.1373275237494	1.4912524954214	1.24832195511638	1.73751018055945	1.56870013741693	1.8083990536936	1.32422161852598	2.34334698330133	1.3292966222132	1.9287310862762
AL606534.4	na	0.893614482945959	0.605821326264943	1.00671125412611	0.727329843024884	0.990757981526479	1.62386853801058	1.58170915546158	1.70081635884774	1.7984601359355	1.66909420927748
AC146944.2	na	1.62475360535629	0.978634450120292	1.4496642059416	2.14158231557327	0.949476398962876	2.10364787878643	1.72884489085336	1.88979595427526	1.87665405488922	1.26109340256521
AC115837.1	na	8.20500570704926	7.68927067951658	7.97315313267879	7.55614892475852	9.57732715475596	5.94188260499325	5.92221334951895	8.16391852246914	5.3953804078065	7.60365139781964
TUG1	na	143.709456393764	121.537078376844	117.463069131434	137.182489837193	141.059167619832	172.499126060487	185.832433799812	187.316574987764	183.638418662805	179.446172988544
GUSBP16	na	2.15279852709708	2.19027710265018	1.812080257427	3.07094822610507	2.64202128407061	3.35845538543097	4.78191140023269	4.04416334214907	3.44053243396357	3.67200726041046
TRNP1	na	13.0792665231181	16.6833872925269	13.1677832039695	12.0817568369134	11.6001247003725	32.994056204124	33.7308673385644	31.1438373264564	25.4130236599582	24.9993221567339
PCAT1	na	2.35589272776662	2.7494967884332	2.21476475907744	3.11135543960645	2.64202128407061	2.47270891015247	2.05990029548485	2.38114290238683	2.30672060913466	2.70764171727236
PCDHGA5	na	0.365569561205165	0.559219685783024	0.724832102970799	0.686922629523502	0.536660573326843	2.62033332269889	3.12663437707522	3.02367352684042	2.89317500128754	3.07855154155625
PCDHGA7	na	0.406188401339072	0.559219685783024	0.604026752475666	0.606108202520737	0.577942155890446	2.58342721956228	3.12663437707522	3.13706128409694	2.97136892024126	2.85600564698592
FAM86HP	na	8.12376802678145	8.66790512963687	7.5302001808633	10.667504364365	7.92606385221183	5.31447885167098	5.6279418787354	5.29142867197074	4.45705338036189	5.04437361026084
HOXA-AS2	na	1.0967086836155	2.33008202409593	2.29530165940753	1.97995346156774	1.11460272921729	4.09657744816305	4.63477566484091	3.81738782763603	4.37885946140818	4.82182771569051
AC090579.1	na	0.73113912241033	0.466016404819187	0.684563652805754	0.727329843024884	1.03203956409008	1.36552581605435	1.39778948622186	1.17167349165066	0.977423986921468	1.11272947285166
EIF5AL1	na	35.907054678374	27.1221547604767	36.6845581003554	34.8310180381917	38.7634060272235	23.2508449760605	25.491266156625	22.4507759367901	24.083727037745	24.6655033148784
GASAL1	na	2.84331880937351	2.93590335036088	4.10738191683453	2.22239674257604	2.72458444919782	1.18099530037133	0.698894743110931	1.32285716799269	0.664648311106598	1.18691143770843
AC027117.1	na	6.7427274622286	5.4989935768664	5.91946217426152	5.73782431719631	4.58225566455997	8.56221592769213	8.71779232196267	8.5796736324097	6.56828919211226	6.49092192496799
AC027309.2	na	3.57445793178384	3.02910663132471	3.62416051485399	2.22239674257604	2.68330286663421	2.91558214779172	2.97949864168344	3.36383679860997	3.32324155553299	3.2269154712698
ALG11	na	33.4293054302057	28.054187570115	33.3422767366567	29.4164514290064	28.6081367165771	30.1522862626055	30.3099614907057	29.4052250485231	28.0716169043846	28.4116925401456
MINCR	na	3.12765069031086	3.63492795758966	2.21476475907744	2.82850494509677	3.67406084816069	3.32154928229436	3.05306650937933	3.5528163940375	3.40143547448671	3.48655234826852
ATXN7L3B	na	77.500746975495	71.9529329040824	76.5503237637493	74.3492728425437	74.2655670319223	80.6398353534798	84.6766157179665	85.2675934568999	85.0358868621677	82.8612547450199
PRKDC	na	699.415808265749	620.128029892892	617.677757081616	667.446352615835	655.510249527457	488.230838394135	496.877378418024	484.619274514349	439.410727560415	456.775448605604
PCDHGA6	na	0.406188401339072	0.792227888192617	0.684563652805754	0.888958697030414	0.660505321017653	3.10011266347474	3.75196125249026	3.5528163940375	3.24504763657927	3.82037119012402
OTUD6B-AS1	na	8.36748106758489	7.96888052240809	9.46308578878543	6.34393251971705	5.94454788915888	8.3038732057359	9.19598346198594	9.75134712406037	9.73514290973782	9.19856364224035
LNCOC1	na	1.82784780602583	1.11843937156605	1.36912730561151	1.373845259047	1.2797290594717	3.46917369484078	4.00944878942587	3.89297966580705	3.47962939344042	3.48655234826852
PCDHGA8	na	0.365569561205165	0.559219685783024	0.604026752475666	0.646515416022119	0.536660573326843	2.50961501328907	3.05306650937933	3.02367352684042	2.85407804181069	2.85600564698592
TPTE2P1	na	0.203094200669536	0.233008202409593	0.161073800660177	0.0808144270027649	0.206407912818017	2.06674177564983	1.87598062624513	2.34334698330133	1.68116925750492	2.00291305113298
UTP14C	na	27.0115286890483	22.7416005551763	26.7382509095895	23.5169982578046	23.6956283915083	25.2068684423005	24.829155347362	23.6224494284408	22.7935273750086	22.9593181231725
AC138866.1	na	8.04253034651363	8.15528708433577	8.05369003300887	9.85936009433732	7.5545296091394	10.5551454970688	13.5364876560433	11.8679185928487	11.2208273698584	11.2385676758017
PCDHGA10	na	0.649901442142516	0.978634450120292	0.885905903630976	1.01018033753456	0.743068486144859	3.46917369484078	4.37728812790531	3.85518374672154	3.94879290716273	3.82037119012402
SLC2A3P1	na	11.1701810368245	9.78634450120292	7.93288468251374	7.55614892475852	9.9488613978284	7.12287790536458	7.46713857113258	7.71036749344308	7.46751926008001	7.82619729238997
PCDHGA11	na	0.406188401339072	0.605821326264943	0.64429520264071	0.686922629523502	0.577942155890446	2.47270891015247	3.05306650937933	3.06146944592593	2.9322719607644	2.85600564698592
PCDHGB2	na	0.609282602008609	0.605821326264943	0.926174353796021	0.767737056526267	1.07332114665369	3.17392486974795	4.04623272327381	3.70400007037952	3.67511419082472	3.59782529555369
AC226119.1	na	1.01547100334768	0.745626247710699	0.805369003300887	1.21221640504147	0.701786903581256	0.73812206273208	1.21386981698214	0.755918381710106	0.508260473199163	0.482182771569051
THAP12P7	na	4.22435937392635	4.10094436240884	3.78523431551417	4.48520069865345	3.38508977021547	3.46917369484078	4.15658452481764	3.32604087952447	3.1277567581487	3.37527940098335
AC027117.2	na	1.58413476522238	2.33008202409593	1.812080257427	1.29303083204424	1.32101064203531	2.25127229133285	2.64844323705195	2.07877554970279	1.56387837907435	2.04000403356137
PCDHGB4	na	0.365569561205165	0.559219685783024	0.604026752475666	0.686922629523502	0.536660573326843	2.47270891015247	3.05306650937933	3.06146944592593	2.85407804181069	2.96727859427108
HMGN1P38	na	2.11217968696318	2.65629350746936	2.81879151155311	2.42443281008295	2.14664229330737	2.17746008505964	2.68522717089989	2.00318371153178	2.07213885227351	1.81745813899104
CLDN23	na	0.649901442142516	0.69902460722878	0.885905903630976	1.13140197803871	0.990757981526479	0.664309856458872	1.25065375083009	1.24726532982167	1.05561790587519	1.48363929713554
AC100810.1	na	1.46227824482066	1.67765905734907	1.65100645676682	1.81832460756221	1.32101064203531	6.08950701753966	5.6279418787354	6.04734705368085	6.25551351629739	6.41673996011121
LYN	na	34.5260141138211	33.8327909898729	32.7785184343461	33.174322284635	33.6444897893367	26.2402393301255	24.4613160088826	24.7941229200915	27.5633564311854	26.1862335944423
PINX1	na	21.893554832176	27.5415695248139	27.5033514627253	25.0524723708571	25.7184259371249	11.9944835193963	11.5133712944064	11.7545308355921	11.8072817620113	13.2043897445063
PCDHGB7	na	0.365569561205165	0.559219685783024	0.604026752475666	0.606108202520737	0.577942155890446	2.69414552897209	3.05306650937933	2.98587760775492	2.9322719607644	3.04146055912786
CRYZL2P-SEC16B	na	0.812376802678145	1.35144757397564	1.04697970429115	0.606108202520737	0.412815825636033	2.32508449760605	2.97949864168344	3.40163271769548	2.03304189279665	1.81745813899104
CASC19	na	30.1797982194931	28.8464154583077	26.1744926072788	27.8809773159539	30.2181184365576	40.7443378628108	38.586346606493	37.1533884610517	36.3601723134786	34.4204316935445
NPIPB11	na	69.1332659079101	103.315836948414	76.268444612594	66.0253868612589	76.1232382472845	70.5275630940503	56.7208259935293	61.8719195429722	59.4273784048252	58.1586604477132
PCDHGB1	na	0.365569561205165	0.559219685783024	0.604026752475666	0.606108202520737	0.701786903581256	2.7679577352453	3.08985044322728	3.02367352684042	3.04956283919498	2.96727859427108
PCDHGA3	na	0.365569561205165	0.559219685783024	0.604026752475666	0.606108202520737	0.577942155890446	2.47270891015247	3.08985044322728	2.98587760775492	2.85407804181069	2.85600564698592
KRT8P3	na	10.4796607545481	10.7183773108413	12.0402665993483	7.8389994192682	5.82070314146807	7.27050231791099	6.17970088645455	7.37020422167353	6.21641655682053	5.08146459268923
AC011379.2	na	0.487426081606887	0.932032809638373	0.926174353796021	1.09099476453733	0.990757981526479	1.51315022860076	1.1770858831342	1.24726532982167	1.01652094639833	0.927274560709713
RHPN1-AS1	na	0.649901442142516	0.559219685783024	0.483221401980532	0.404072135013825	0.701786903581256	0.885746475278496	0.956382280046538	1.24726532982167	1.87665405488922	1.44654831470715
LRRC24	na	20.1063258662841	27.5415695248139	19.2080507287262	23.5169982578046	21.5902676807645	16.3494036895156	17.6930721808609	17.2349391029904	17.5154378456327	17.7294896007697
CHKB-CPT1B	na	18.7659041418651	19.1998758785505	17.8791918732797	19.5974985481705	20.4756649515472	27.6426712493164	25.4176982889291	27.5910209324189	27.1723868364168	28.0036917334333
LINC02683	na	0.568663761874701	0.978634450120292	0.483221401980532	0.969773124033179	0.701786903581256	0.959558681551705	1.06673408159037	0.755918381710106	0.89923006796775	0.704728666139382
AP002495.1	na	0.203094200669536	0.466016404819187	0.281879151155311	0.363664921512442	0.24768949538162	1.29171360978114	1.32422161852598	0.944897977137632	0.821036149014033	0.853092595852936
AP5B1	na	59.100412394835	58.8112702881814	49.8120728541599	54.4285165863622	52.3863282732126	41.8884270600456	40.3519754311943	43.087347757476	42.7329767082066	52.1499212943142
AL354920.1	na	0.568663761874701	0.279609842891512	0.724832102970799	0.444479348515207	0.24768949538162	0.701215959595476	0.88281441235065	1.05828573439415	0.469163513722304	1.18691143770843
CHMP4A	na	15.313302730483	14.912524954214	17.0738228699788	14.4253752199935	12.4670379342082	17.6042111961601	16.5527702315747	17.3483268602469	16.616207777665	18.6567641614794
FLJ20021	na	7.47386658463893	6.75723786987821	7.65100553135843	5.85904595770046	5.61429522865005	18.0101783306628	18.9069419978431	20.4475922252584	19.5484797384294	21.957861597606
AL360181.3	na	30.3828924201626	32.1551319325239	32.2952970323656	39.8011052988617	36.0388215780257	20.7781360659081	20.0104600132814	21.5058779596525	20.2131280495359	22.8851361583157
AC105219.1	na	0.528044921740794	0.792227888192617	0.765100553135843	1.21221640504147	0.949476398962876	0.848840372141893	0.809246544654763	0.982693896223138	0.469163513722304	0.890183578281324
AL033529.1	na	7.18953470370158	6.38442474602286	6.48322047657214	7.63696335176128	9.12322974655633	9.04199526846799	10.483421146664	9.90253080040239	8.9923006796775	9.45820051923907
BBOX1-AS1	na	1.42165940468675	1.4912524954214	1.61073800660177	1.29303083204424	1.48613697228972	4.68707509834871	4.15658452481764	4.15755109940558	5.94273784048252	5.45237441697311
AC105219.2	na	1.99032316656145	2.14367546216826	1.97315405808717	1.85873182106359	2.10536071074377	1.36552581605435	0.993166213894482	0.944897977137632	1.05561790587519	0.778910630996159
CSNK2A3	na	13.8510244856624	12.8154511325276	14.3355682587558	10.990762072376	12.3431931865174	10.4444271876589	11.108748022079	11.9813063501052	9.26597939601551	8.90183578281324
DNAJB6P1	na	5.97096949968436	6.2446198245771	8.33556918416419	6.14189645221013	5.44916889839564	7.71337555555024	7.61427430652436	6.65208175904893	6.02093175943624	7.64074238024803
AP003068.2	na	10.7233737953515	11.5572068395158	10.5100654930766	9.53610238632626	7.59581119170301	7.27050231791099	6.65789202647782	7.21902054533151	7.66300405746431	7.52946943296287
AC027031.2	na	3.89940865285509	4.70676568867379	4.67114021914515	3.07094822610507	3.09611869227025	2.62033332269889	2.90593077398756	2.8724898504984	2.4631084470421	3.5607343131253
SMG1P6	na	40.4563647733716	34.2988073946921	38.7785175089377	35.5179406677152	35.6672873349533	23.6199060074266	24.3141802734908	24.5295514864929	23.6145635240227	22.6625902637454
WAC-AS1	na	20.1063258662841	16.0775659662619	18.6442924264155	17.4155090190958	15.9759724521145	20.4828872408152	23.4313658611402	21.3546942833105	17.9455043998781	20.5113132828988
AC110275.1	na	27.4583359305213	24.5124628934892	28.7919418680067	24.405956954835	23.1589678181815	24.5794646889783	28.3971969306126	24.6429392437495	20.8777763606425	21.1047690017531
PKD1P5	na	293.227406926676	338.09490169632	245.23486150512	258.242501487335	278.815808634577	216.970980340095	215.480284481255	199.335677256955	189.42476866538	203.332765672426
AP002387.1	na	5.84911297928264	5.87180670072175	6.60402582706728	5.2933449686811	6.35736371479491	4.35492017011928	4.41407206175325	4.53551029026064	4.53524729931561	4.67346378597695
FPGT	na	1.34042172441894	1.2582442930118	1.77181180726195	1.69710296705806	1.65126330254413	5.5359154704906	5.99578121721483	6.46310216362141	6.21641655682053	6.63928585468154
AC233992.1	na	0.771757962544237	0.745626247710699	0.885905903630976	0.686922629523502	0.660505321017653	1.43933802232756	1.32422161852598	0.831510219881117	1.48568446012063	1.33527536742199
AL136295.1	na	48.3770385994835	46.4618355604729	45.0201272845196	51.7616404952709	49.6617438240148	43.4384833917829	41.1244380420011	41.7266946703978	45.7825395474015	44.7317248086365
AP001893.1	na	1.54351592508847	0.512618045301105	1.4496642059416	0.565700989019354	1.52741855485332	0.36906103136604	0.478191140023269	0.415755109940558	0.781939189537174	0.704728666139382
AC138866.2	na	7.71757962544237	7.78247396048042	7.5302001808633	8.60673647579446	7.59581119170301	10.0384600531563	11.9915624344297	10.923020615711	10.0088216260758	9.27274560709713
AL512785.2	na	4.67116661539933	4.7533673291557	3.62416051485399	2.50524723708571	2.4768949538162	3.28464317915776	4.41407206175325	3.590612313123	3.71421115030158	4.5250998562634
AC080023.2	na	1.29980288428503	1.21164265252989	1.48993265610664	0.808144270027649	1.03203956409008	1.8453051568302	2.39095570011634	2.00318371153178	1.75936317645864	1.89164010384781
MEX3A	na	13.0792665231181	13.5144757397564	14.0939575577655	12.5666433989299	9.82501665013759	16.127967070696	15.7435236869199	15.8364900968267	19.8612554142442	18.0262174601968
AP001931.1	na	19.3345679037398	17.8484283045748	19.4899298798815	20.5672716722037	18.0813331628582	27.310516321087	28.2132772613729	26.3059596835117	23.1063030508235	25.5927778755881
EEF1G	na	3180.5364201652	3277.67978165527	3263.63708052635	3207.88827266125	3214.76196055804	2854.24420437868	2706.15722925937	2821.80552300474	2585.99019067787	2670.36527993183
CKLF-CMTM1	na	12.4293650809756	11.1843937156605	14.2952998085908	18.1832460756221	20.3105386212928	12.8802299946748	11.2190998236228	11.4899594019936	12.9019966273634	13.9833003755025
SYS1-DBNDD2	na	50.0830298851076	53.4520816327607	51.3020055102665	68.8134845928543	67.9082033171274	39.6740608718493	47.6351943330872	44.7881641163238	52.1944409016064	47.8102763501928
LMNTD2-AS1	na	1.82784780602583	2.09707382168634	1.97315405808717	2.14158231557327	2.5181765363798	8.78365254651176	7.32000283574081	6.31191848727938	5.23899256989907	5.60073834668666
SLC22A18AS	na	0.487426081606887	0.885431169156455	0.805369003300887	0.646515416022119	0.37153424307243	1.07027699096152	1.06673408159037	0.869306138966622	1.09471486535204	1.2981843849936
AP001372.2	na	0.690520282276423	0.279609842891512	0.64429520264071	0.242443281008295	0.412815825636033	2.14055398192303	2.64844323705195	2.30555106421582	2.2676236496578	2.74473269970075
GVINP1	na	1.29980288428503	0.932032809638373	1.12751660462124	0.969773124033179	1.03203956409008	0.701215959595476	0.698894743110931	0.529142867197074	0.351872635291728	0.556364736425828
AP005018.2	na	4.79302313580105	4.93977389108338	4.2684557174947	4.56601512565622	5.07763465532321	3.17392486974795	4.34050419405736	3.74179598946502	2.9322719607644	3.74618922526724
NPIPA2	na	69.6613108296509	65.3821015961319	53.3154280185187	54.8729959348774	53.9137468280659	50.4506429877377	42.2647399912874	51.1756744417742	51.3734047525923	43.915723195212
MPV17L2	na	13.4854549244572	15.9843626852981	14.536910509581	16.688179176071	18.6592753187487	13.6921642636801	12.1754821036694	14.7026125242616	13.9576145332386	13.7978454633605
ATP6V1G2-DDX39B	na	294.689685171497	325.885271890057	308.818744315725	340.188330468139	370.295795595522	255.3902337053	261.938392931208	254.895678312648	267.97056025439	265.460161239977
AC113404.3	na	4.02126517325682	4.47375748626419	5.43624077228099	3.9194997096341	5.36660573326843	3.76442251993361	4.37728812790531	3.66620415129401	4.30066554245446	2.55927778755881
BORCS8	na	11.0889433565567	10.858182232287	10.7516761940668	15.3951483440267	13.1688248377895	10.9242065284348	11.770858831342	11.6033471592501	11.885475680965	12.6480250080805
AC136475.2	na	0.852995642812052	0.745626247710699	0.523489852145577	1.29303083204424	0.949476398962876	1.47624412546416	1.39778948622186	1.88979595427526	1.09471486535204	1.9287310862762
AL591684.2	na	4.14312169365854	4.70676568867379	4.51006641848497	4.76805119316313	3.96303192610592	4.98232392344154	5.48080614334362	6.08514297276635	3.98788986663959	4.97019164540406
INMT-MINDY4	na	6.09282602008609	5.82520506023983	5.83892527393143	7.5965561382599	9.04066658142912	5.79425819244683	5.84864548182306	6.34971440636489	5.59086520519079	5.93455718854216
AP000781.2	na	73.6825760029077	75.028641175889	67.9328754284299	97.9066783138497	104.112151225408	43.4015772886463	43.4050419405736	42.1424497803384	44.8833094794338	38.8713495849512
DPP3	na	48.7426081606887	52.6132521040862	51.5436162112568	49.2968004716866	46.7307514619989	43.8444505262856	46.458108449953	45.1283273880933	48.4802297513048	46.4750009827708
STX16-NPEPL1	na	87.3305062879006	100.473136879017	95.8791798429706	94.5528795932349	88.5902761814927	97.9487977245471	95.7853637400456	98.4205732986558	89.8057159183444	88.9070848808473
ANKHD1-EIF4EBP3	na	173.076877810579	170.328995961413	165.181182577012	172.781244931911	182.423313348563	143.859990026482	145.995433442489	151.486043694705	149.154900404216	145.359560136855
BRK1	na	67.6303688229555	66.5005409676979	74.0536798535166	72.1268760999677	75.4214513437032	62.8879997447733	67.0938953386494	64.8200012316416	74.9097743576613	66.7266773886709
AP002807.1	na	2.51836808830225	2.7494967884332	2.29530165940753	3.31339150711336	3.7979055958515	3.87514082934342	4.48763992944914	3.62840823220851	3.75330810977844	3.67200726041046
AL020996.2	na	12.0637955197704	9.64653957975716	11.758387448193	14.0617102984811	11.6001247003725	18.1578027432092	19.605836740954	17.726286051102	16.9289834534798	17.4327617413426
PIGY	na	13.0792665231181	8.94751497252838	12.6040249016589	12.9707155339438	13.4165143331711	11.4777980754839	11.4765873605585	12.8128165699863	15.1696202770212	12.2771151837966
ZFP91-CNTF	na	42.2029748991296	40.5900288597512	39.6241549624037	35.5179406677152	36.5342005687889	22.5127229133285	22.879606853421	20.5231840634294	23.8491452808838	24.1091385784525
AC005324.4	na	9.50480859133429	9.2271248154199	7.8926162323487	6.14189645221013	5.28404256814122	9.78011733120007	10.4098532789681	10.771836939369	8.40584628752462	10.5338390096623
CHMP1B	na	14.0947375264658	11.1843937156605	16.5906014679983	12.889901106941	11.8890957783178	32.4404646570749	32.6273493231261	31.6729801936534	34.874487853358	35.4589792015394
CCDC84-DT	na	0.406188401339072	0.605821326264943	0.966442803961065	1.13140197803871	0.577942155890446	2.54652111642568	1.7656288247013	1.70081635884774	2.89317500128754	1.89164010384781
AP002360.1	na	1.29980288428503	2.09707382168634	1.77181180726195	0.929365910531796	1.44485538972612	2.14055398192303	2.09668422933279	1.81420411610425	1.3292966222132	1.81745813899104
AP006621.2	na	1.0967086836155	0.605821326264943	0.483221401980532	0.888958697030414	1.48613697228972	0.922652578415101	1.47135735391775	0.529142867197074	0.89923006796775	0.778910630996159
MSH5-SAPCD1	na	11.9419389993687	12.3494347277084	10.4697970429115	13.4556020959604	13.7054854111163	18.3054271557556	18.980509865539	15.2317553914586	17.0853712913873	17.0989428994871
TOLLIP-AS1	na	1.0967086836155	1.39804921445756	1.16778505478629	1.73751018055945	1.60998171998053	2.06674177564983	2.50130750166018	2.19216330695931	2.38491452808838	2.37382287541686
HTD2	na	29.5298967773506	28.3337974130065	28.1879151155311	29.2548225750009	29.4337683678492	17.5303989898869	23.1003104565087	19.9562452771468	20.9168733201194	19.3244018451904
CCDC166	na	2.15279852709708	1.4912524954214	1.77181180726195	2.46484002358433	1.44485538972612	1.10718309409812	0.956382280046538	0.755918381710106	0.821036149014033	1.00145652556649
AC084125.2	na	3.24950721071258	4.10094436240884	3.50335516435886	2.94972658560092	3.09611869227025	6.90144128654495	6.32683662184633	5.14024499562872	4.84802297513048	4.63637280354856
PDXDC2P	na	9.50480859133429	9.739742860721	8.6174483353195	8.76836532979999	7.84350068708463	6.82762908027174	7.54070643882847	6.91665319264747	6.33370743525111	7.71492434510481
SNHG9	na	1.74661012575801	2.84270006939704	2.93959686204824	2.9901337991023	3.7153424307243	1.8453051568302	1.94954849394102	1.85200003518976	1.68116925750492	1.48363929713554
AC109322.1	na	1.29980288428503	1.53785413590332	0.966442803961065	0.484886562016589	0.990757981526479	1.51315022860076	0.993166213894482	1.24726532982167	1.1338118248289	0.556364736425828
MIR100HG	na	51.6265458101961	45.3433961889069	50.9395894587811	35.8411983757262	35.2957530918808	112.526708463506	103.877829186593	109.532573509794	79.7577973327918	86.9041718297143
AP006621.3	na	4.79302313580105	3.91453780048117	3.42281826402877	2.66687609109124	4.29328458661474	5.27757274853438	5.18653467256007	4.15755109940558	5.43447736728336	3.89455315498079
AP002884.2	na	26.280389566638	28.2871957725246	26.5369086587642	33.4975799926461	37.8552112108242	19.9662017969028	21.3714655656553	22.4885718558757	23.6145635240227	22.440044369175
AL133352.1	na	45.1275313887709	48.0462913368581	53.9194547709944	45.0540430540414	43.1392537789654	33.0678684103972	34.2458424124356	35.0746129113489	35.3827483265571	38.5375307430957
AC234917.1	na	1.42165940468675	0.885431169156455	1.32885885544646	1.81832460756221	1.07332114665369	0.848840372141893	1.14030194928626	0.793714300795611	1.25110270325948	1.78036715656265
Z97989.1	na	0.487426081606887	0.838829528674536	0.885905903630976	1.53547411305253	1.60998171998053	0.479779340775852	0.551759007719156	0.453551029026064	0.234581756861152	0.25963687699872
PCDHA3	na	3.33074489098039	3.26211483373431	3.10067066270842	1.53547411305253	2.39433178868899	10.0015539500197	10.0052300066407	10.3182859103429	10.1652094639833	9.49529150166746
EBLN2	na	1.29980288428503	0.885431169156455	0.845637453465932	0.606108202520737	0.577942155890446	1.62386853801058	1.25065375083009	1.81420411610425	1.17290878430576	1.44654831470715
AP001458.2	na	18.6846664615973	25.1648858602361	24.3221438996868	20.8501221667133	22.0443650889642	20.7043238596349	23.6520694642278	21.8082453123366	21.307842914888	22.3287714218899
AP001267.3	na	0.284331880937351	0.652422966746861	0.483221401980532	0.686922629523502	0.412815825636033	0.73812206273208	1.54492522161364	0.718122462624601	1.01652094639833	0.890183578281324
AC135050.2	na	54.9979095413104	59.1374817715548	60.765091299052	74.3896800560451	85.4528759066588	42.3313002976848	39.3220252834519	38.7030211435574	46.0171213042627	43.8786322127836
AC055860.1	na	3.24950721071258	4.19414764337268	3.58389206468895	3.6770564286258	3.26124502252466	4.46563847952909	3.42090584785877	4.19534701849109	3.1277567581487	2.78182368212914
AP003486.1	na	0.649901442142516	0.372813123855349	0.402684501650444	0.606108202520737	0.536660573326843	1.03337088782491	1.28743768467803	0.869306138966622	1.3292966222132	0.74181964856777
AP001107.9	na	0.852995642812052	0.792227888192617	1.12751660462124	1.57588132655392	1.44485538972612	2.98939435406493	2.61165930320401	2.60791841689987	3.67511419082472	3.30109743612658
GAU1	na	67.7928441834912	68.5510131489024	61.0872389003723	42.1043164684405	50.3222491450324	53.6245678574856	54.1091666903253	60.3222868604664	59.1536996884872	47.9586402799063
AC145124.1	na	0.284331880937351	0.233008202409593	0.442952951815488	0.121221640504147	0.0825631651272066	2.36199060074266	1.1770858831342	1.51183676342021	1.05561790587519	1.74327617413426
AP002990.1	na	3187.68533602877	3286.67389826828	3271.77130745969	3216.81826684506	3225.16491936407	2865.53747193848	2719.58336511387	2834.35376814113	2599.98690217058	2685.83221960447
AC005363.1	na	0.852995642812052	0.932032809638373	0.805369003300887	0.969773124033179	1.48613697228972	1.07027699096152	1.69206095700541	1.4362449252492	1.09471486535204	1.33527536742199
AP002748.4	na	0.893614482945959	1.72426069783099	1.24832195511638	1.21221640504147	1.2797290594717	2.50961501328907	2.31738783242046	1.77640819701875	2.30672060913466	2.18836796327492
NPIPB8	na	1.34042172441894	1.30484593349372	0.684563652805754	1.01018033753456	0.949476398962876	1.62386853801058	1.32422161852598	1.02048981530864	2.11123581175037	1.11272947285166
NEDD8-MDP1	na	19.9844693458824	19.1998758785505	26.6577140092594	18.8701687051456	18.8244016490031	22.3281923976454	22.8428229195731	23.2444902375858	19.0402192652302	19.9920395289014
POLR2M	na	40.8625531747107	34.4852139566198	39.1812020105882	38.2252239723078	37.0708611421158	39.0466571185271	34.9815210893945	36.6242455938546	40.4653530585488	39.0197135146647
LY6G6E	na	0.0406188401339072	0	0.0402684501650444	0.0808144270027649	0	1.21790140350793	1.25065375083009	1.3984490061637	1.25110270325948	0.964365543138101
FDXACB1	na	2.51836808830225	2.33008202409593	2.69798616105797	2.9901337991023	2.68330286663421	4.17038965443625	4.23015239251353	4.95126540020119	4.61344121826933	4.11709904955112
AC005833.1	na	98.7037815253946	99.1682909455229	98.2147499525432	94.3912507392294	92.3881817773442	80.6767414566164	83.8673691733118	82.8864505545131	83.0419419288479	87.2379906715698
FAM222A-AS1	na	13.8916433257963	15.0057282351778	13.610736155785	13.1727516014507	13.0449800900986	3.94895303561663	4.26693632636148	3.77959190855053	4.33976250193132	4.30255396169307
AP002373.1	na	14.7446389686083	13.4212724587926	17.8389234231147	13.9404886579769	10.5268035537188	17.0875257522477	15.8538754884638	16.2900411258528	14.8177476417294	17.95203549534
SNHG1	na	167.024670630627	157.094130064548	147.583869854888	196.015392695206	218.998795499916	108.430131015343	108.107981579107	107.000246931065	126.908730461883	125.256247660668
AC108516.2	na	3.73693329231947	2.98250499084279	3.22147601320355	4.40438627165069	4.29328458661474	7.12287790536458	8.38673691733118	8.46628587515319	10.7516638561361	9.97747427323651
TDGP1	na	1.34042172441894	1.16504101204797	1.12751660462124	1.373845259047	0.743068486144859	0.664309856458872	0.367839338479438	0.453551029026064	0.390969594768587	0.482182771569051
AC011462.1	na	15.5163969311526	19.0134693166228	16.5100645676682	19.1530191996553	16.9254488510774	45.9111923019354	43.9935848821407	41.8400824276544	40.5435469775025	47.2168206313386
AGAP2-AS1	na	11.9419389993687	13.7940855826479	13.3288570046297	17.4155090190958	17.1318567638954	18.3423332588922	18.6862383947554	17.9908574847005	22.2461699423326	22.4771353516034
GOLGA2P10	na	92.2453859441033	104.061463196124	85.5301881505542	76.9353345066322	81.0770281549169	59.9724175969815	57.7507761412717	53.1032663151349	48.9493932650271	58.1586604477132
AL117348.2	na	57.5975153098805	63.005417931554	54.1610654719847	72.6521698754857	64.4818319643484	36.4263237958282	40.7198147696737	39.6101232016095	40.9736135317479	38.0553479715266
PXN-AS1	na	1.1373275237494	1.2582442930118	1.69127490693186	1.373845259047	1.36229222459891	2.17746008505964	1.69206095700541	1.81420411610425	1.17290878430576	2.52218680513042
AL138752.2	na	86.8430802062937	97.5838351691377	95.2348846403299	85.7441070499336	86.2372259753673	74.8824832641696	72.1700782096657	68.4484094638501	76.7864284125505	76.0736049606248
PRECSIT	na	2.19341736723099	1.81746397879483	1.00671125412611	1.05058755103594	1.2797290594717	0.442873237639248	0.551759007719156	0.415755109940558	0.703745270583457	0.667637683710993
AC125616.1	na	4.54931009499761	5.31258701493873	4.71140866931019	6.18230366571152	6.10967421941329	3.21083097288455	3.16341831092316	2.68351025507088	2.85407804181069	3.44946136584013
AC026362.1	na	54.9979095413104	56.2481800616758	60.9261650997121	63.1564747026608	57.2575550157178	49.9708636469618	46.2741887807133	47.4716743713946	47.2291270480453	53.2997417495943
AL590560.2	na	1.17794636388331	0.932032809638373	0.926174353796021	0.808144270027649	1.03203956409008	1.73458684742039	1.65527702315747	1.32285716799269	1.83755709541236	1.37236634985037
CTSO	na	7.06767818329986	6.19801818409518	6.40268357624205	6.70759744122949	7.30684011375778	8.00862438064307	9.82131033740098	10.998612453882	11.0253425724742	10.4967480272339
COA8	na	23.8026403184696	28.1939924915608	30.4832167749386	25.1736940113613	28.4430103863227	28.2331688995021	25.9326733628004	27.7044086896754	25.6476054168193	27.1876901200088
URB1-AS1	na	7.79881730571019	7.68927067951658	6.04026752475666	5.49538103618801	5.53173206352284	4.87160561403173	5.00261500332035	5.7449797009968	7.50661621955687	6.93601371410865
ZNF432	na	1.17794636388331	1.2582442930118	1.12751660462124	1.01018033753456	1.1971658943445	2.62033332269889	3.38412191401083	3.09926536501143	3.08865979867184	2.48509582270203
SBNO1-AS1	na	0.162475360535629	0.512618045301105	0.322147601320355	0.0404072135013825	0.412815825636033	0.73812206273208	0.809246544654763	1.02048981530864	1.25110270325948	1.18691143770843
AP000721.1	na	54.1855327386323	65.0092884722765	63.1006614086245	74.3492728425437	75.5865776739576	41.851520956909	38.7702662757327	43.011755919305	50.1613990088097	47.6248214380508
ATF4P4	na	3.53383909164993	3.16891155277047	3.58389206468895	3.27298429361198	3.38508977021547	2.54652111642568	3.23698617861905	2.19216330695931	1.83755709541236	2.5963687699872
AC018523.2	na	100.612867011688	98.7488761811857	102.926158621853	100.856404899451	101.470129941337	83.1494503667689	82.9109868932652	84.0203281270783	84.684014226876	90.6503610549815
SMIM3	na	85.9088468832138	85.0479938795016	84.7650875974184	71.9652472459621	72.4078958165602	56.7984927272336	52.4171057333199	52.7631030433654	59.3100875263947	57.7877506234293
SUPT16HP1	na	3.61507677191774	4.14754600289076	5.99999907459161	4.20235020414377	4.62353724712357	3.94895303561663	3.5312576494026	3.28824496043896	3.90969594768587	3.93164413740918
HMBS	na	28.3925692536012	27.4483662438501	27.6644252633855	32.4065852281087	32.777576555501	21.7746008505964	18.6862383947554	19.2003268954367	19.8612554142442	21.9207706151776
RPL41P2	na	11.1701810368245	8.71450677011879	12.5637564514938	11.0311692858774	12.1367852736994	12.8802299946748	10.7776926174475	23.7358371856973	11.064439531951	10.9418398163746
AP002748.5	na	24.4931606007461	26.8425449175852	23.2751641953956	23.3957766173004	21.5489860982009	33.5107416480365	33.1791083308453	31.0682454882854	30.3392405540424	32.269154712698
AC009509.2	na	0.284331880937351	0.0932032809638373	0.724832102970799	0.16162885400553	0.165126330254413	1.03337088782491	1.72884489085336	1.02048981530864	1.36839358169005	0.927274560709713
RPL41P5	na	94.2357091106648	96.5585990785355	119.557028540017	99.4825596404036	91.2322974655633	122.602074619799	105.385970474359	114.257063395483	95.0838054477204	113.312951318727
AL357673.1	na	1.90908548629364	2.70289514795128	1.65100645676682	1.81832460756221	2.18792387587097	1.88221125996681	2.50130750166018	1.70081635884774	2.65859324442639	2.2625499281317
AL139300.1	na	80.140971584199	93.4828908067288	96.0805220937959	78.4708086196847	82.8934177877154	97.8380794151373	90.1574218613102	91.2015527533243	83.9020750373388	89.5376315821299
AP003419.1	na	14.0541186863319	17.0562004163822	13.65100460595	9.69773124033179	8.09119018246625	32.6619012758946	29.6846346152906	29.3674291294376	25.6476054168193	25.296050016161
POLG2	na	11.6576071184314	10.5785723893955	8.73825368581463	10.0209889483428	9.65989031988317	11.5516102817571	12.432969640605	10.393877748514	7.78029493589488	8.23419809910225
SMIM10L1	na	19.0502360228025	18.4542496308398	18.6442924264155	17.9003955811124	15.604438209042	19.5971407655367	21.8864406395265	22.4885718558757	22.8717212939623	22.1062255273195
AC148477.2	na	5.72725645888092	6.38442474602286	5.15436162112568	5.13171611467557	4.21072142148754	7.19669011163778	9.01206379274622	8.5418777133242	9.85243378816839	9.01310873009841
AC156455.1	na	3.49322025151602	4.10094436240884	3.5436236145239	4.04072135013825	2.64202128407061	4.05967134502644	4.34050419405736	4.34653069483311	3.32324155553299	4.85891869811889
AL049650.1	na	51.4640704496605	56.1083751402301	58.107373588159	56.8529493964451	56.927302355209	40.7074317596742	40.1312718281066	40.3660415833197	40.8172256938405	45.7702723166314
LINC02361	na	0.812376802678145	0.792227888192617	0.926174353796021	1.09099476453733	0.949476398962876	2.39889670387926	3.05306650937933	4.19534701849109	2.42401148756524	2.96727859427108
AP003108.2	na	9.34233323079866	11.7436134014435	10.1073809914261	10.5058755103594	9.57732715475596	11.182549250391	11.3662355590146	11.1120002111386	11.3772152077659	10.3854750799488
AC010186.2	na	0.609282602008609	0.69902460722878	0.765100553135843	0.686922629523502	1.03203956409008	1.8453051568302	1.72884489085336	1.77640819701875	2.65859324442639	2.07709501598976
AP002414.2	na	0.852995642812052	0.512618045301105	0.684563652805754	0.808144270027649	0.866913233835669	1.29171360978114	0.919598346198594	1.02048981530864	0.89923006796775	0.816001613424547
AC092747.2	na	0.528044921740794	0.279609842891512	0.966442803961065	0.404072135013825	0.536660573326843	1.29171360978114	1.21386981698214	1.32285716799269	0.938327027444609	1.00145652556649
ZBTB11-AS1	na	2.8026999692396	3.21551319325239	2.93959686204824	2.38402559658156	2.39433178868899	3.80132862307021	4.08301665712176	3.590612313123	3.87059898820901	4.15419003197951
AC135586.2	na	24.4525417606122	27.2619596819224	27.5838883630554	32.2449563741032	29.6814578632308	21.2210093035473	20.7829226240882	19.0113473000092	18.0627952783087	21.2531329314666
AC010132.3	na	72.4233919587566	67.2461672154086	79.1275045743122	74.6321233370534	74.5958196924312	66.5417039552971	61.7970088645455	65.1601645034111	64.9400496910623	69.6197740180852
AC112777.1	na	11.5357505980297	12.023223244335	11.838924348523	15.2739267035226	17.379546259277	13.7659764699533	14.2721663330022	15.4585309059717	13.6057418979468	14.4283921646431
AC025423.2	na	7.3113912241033	7.17665263421547	7.36912638020312	6.02067481170599	5.90326630659527	6.01569481126646	4.92904713562446	6.12293889185186	5.55176824571394	4.48800887383501
KLRA1P	na	2.2746550474988	1.58445577638523	1.12751660462124	2.26280395607742	2.10536071074377	1.47624412546416	1.50814128776569	1.4362449252492	1.64207229802807	1.70618519170587
LIMS4	na	6.21468254048781	6.9902460722878	6.16107287525179	7.87940663276958	6.77017954043094	5.97878870812985	6.69467596032576	6.91665319264747	6.68558007054284	6.37964897768282
AC009511.2	na	0.568663761874701	0.838829528674536	0.845637453465932	1.29303083204424	0.660505321017653	0.627403753322268	1.28743768467803	1.24726532982167	1.25110270325948	1.00145652556649
ZNF253	na	2.11217968696318	2.42328530505977	3.06040221254337	2.26280395607742	2.97227394457944	4.24420186070946	4.67155959868886	5.89616337733883	4.57434425879247	4.56219083869179
AC022613.1	na	0.812376802678145	0.792227888192617	0.724832102970799	0.848551483529032	0.536660573326843	2.47270891015247	2.75879503859578	3.40163271769548	2.73678716338011	2.70764171727236
C17ORF100	na	0.0812376802678145	0.186406561927675	0.161073800660177	0.242443281008295	0.12384474769081	1.43933802232756	1.47135735391775	1.54963268250572	1.52478141959749	1.74327617413426
AC048338.1	na	49.3925096028312	51.8676258563755	51.5436162112568	49.4584293256921	49.4966174937604	46.2433472301648	48.5915766131337	48.1520009149337	47.580999683337	47.253911613767
PPP1R14B-AS1	na	2.35589272776662	4.007741081445	3.42281826402877	1.65669575355668	2.60073970150701	2.98939435406493	2.75879503859578	2.8346939314129	2.4631084470421	2.44800484027364
AC148477.3	na	2.84331880937351	4.14754600289076	2.77852306138806	3.11135543960645	2.22920545843458	4.68707509834871	6.06934908491072	5.78277562008231	5.59086520519079	5.34110146968794
AC069503.2	na	20.4718954274892	20.9241365763815	22.8322112435802	19.435869694165	21.1361702725649	16.5708403083352	16.6263380992706	17.6884901320165	15.7560746691741	19.2502198803336
AL513165.2	na	33.8761126716786	33.9259942708368	37.4496586534913	33.5379872061474	35.5021610046988	24.3211219670221	23.1003104565087	24.4539596483219	22.2070729828557	21.4756788260369
LIMS3	na	6.21468254048781	6.9902460722878	6.16107287525179	7.87940663276958	6.72889795786734	5.97878870812985	6.69467596032576	6.95444911173297	6.68558007054284	6.41673996011121
AC010186.3	na	0.528044921740794	0.139804921445756	0.161073800660177	0.484886562016589	0.577942155890446	0.627403753322268	0.698894743110931	1.24726532982167	0.89923006796775	1.37236634985037
SLCO1B3-SLCO1B7	na	58.5723674730942	49.9569585966168	50.1744889056453	48.5694706286617	47.2261304527622	43.2170467729633	38.9909698788204	40.3660415833197	37.2594023814463	37.6102561823859
AC022335.1	na	3.85878981272119	3.54172467662582	3.50335516435886	3.43461314761751	3.17868185739745	2.7679577352453	3.08985044322728	2.41893882147234	2.77588412285697	2.18836796327492
AL049844.1	na	15.4757780910187	13.4212724587926	14.9798634613965	13.2535660284534	14.4898354798248	7.3074084210476	7.20965103419698	6.95444911173297	6.95925878688085	6.41673996011121
RPL29P33	na	0.771757962544237	1.02523609060221	0.926174353796021	1.09099476453733	1.2384474769081	1.03337088782491	0.735678676958875	1.20946941073617	0.938327027444609	0.593455718854216
MIR200CHG	na	1.50289708495457	2.46988694554169	2.49664391023275	1.93954624806636	2.02279754561656	4.39182627325588	2.68522717089989	3.21265312226795	3.67511419082472	2.96727859427108
AP001453.3	na	4.06188401339072	4.84657061011954	5.19463007129072	2.82850494509677	3.7153424307243	4.39182627325588	4.89226320177652	5.0268572383722	3.24504763657927	4.48800887383501
DENND11	na	38.3035662462745	33.9725959113187	34.8724778429284	31.3559976770728	34.965500431372	44.8040092078373	50.5043411732268	44.8637559544948	42.8502675866371	41.9869921089358
LSM14A	na	83.3498599547776	84.9081889580558	88.067100510952	77.4606282821502	85.7418469846041	90.2723282721334	79.0854577730791	82.7730627972566	82.729166253033	83.5288924287309
RRN3P3	na	10.2765665538785	10.2057592655402	9.78523339010578	9.85936009433732	11.3937167875545	8.67293423710194	8.8281441235065	8.69306138966622	8.71862196333949	9.23565462466874
LINC02821	na	1.25918404415112	1.53785413590332	1.0872481544562	0.888958697030414	1.15588431178089	1.66077464114718	2.39095570011634	1.66302043976223	1.44658750064377	2.18836796327492
TMPO-AS1	na	1.1373275237494	1.02523609060221	1.4496642059416	2.78809773159539	2.35305020612539	3.43226759170417	4.81869533408063	3.66620415129401	5.94273784048252	5.37819245211633
AC009318.1	na	0.243713040803443	0.559219685783024	0.563758302310621	0.525293775517972	0.454097408199636	0.959558681551705	0.846030478502707	1.28506124890718	1.09471486535204	0.593455718854216
AC103702.1	na	0.284331880937351	0.419414764337268	0.483221401980532	0.0808144270027649	0.24768949538162	1.43933802232756	1.65527702315747	1.3984490061637	1.40749054116691	1.44654831470715
AC004080.3	na	16.3287737338307	20.5047218120442	19.0067084779009	18.6681326376387	20.0215675433476	30.2630045720153	32.9584047277576	34.2431026914678	39.292444274243	36.4975267095343
AC112229.3	na	6.25530138062171	6.9902460722878	6.16107287525179	7.87940663276958	6.77017954043094	5.97878870812985	6.65789202647782	6.91665319264747	6.64648311106598	6.41673996011121
GATC	na	62.9185833674223	59.3238883334825	63.7046881611002	54.307294945858	55.0283495572832	53.0340702073	58.7439423551662	57.147429657284	49.8486233329948	49.1084607351864
ZNF271P	na	11.7794636388331	10.858182232287	12.5234880013288	8.44510762178893	9.65989031988317	12.0682957256695	12.5801053759968	12.1702859455327	11.6899908835808	12.3883881310818
AC073896.2	na	1.1373275237494	0.512618045301105	1.0872481544562	1.05058755103594	1.36229222459891	0.811934269005289	1.02995014774243	1.09608165347965	1.21200574378262	1.9287310862762
ZBED6	na	150.614659216528	132.954480294914	137.919441815277	114.716079130425	114.22613895349	136.626393811708	134.629197883474	136.934614846786	133.320631816088	126.665704992947
AC068888.1	na	11.2920375572262	12.2562314467446	11.9194612488531	8.9704013973069	8.95810341630192	9.1527135778778	10.7041247497516	9.44897977137632	6.92016182740399	8.56801694095775
AL928654.3	na	3.49322025151602	3.58832631710774	3.70469741518408	5.09130890117419	6.02711105428608	5.4621032642174	5.33367040795185	5.48040826739827	7.193840543742	8.67928988824291
AC048341.1	na	0.609282602008609	0.838829528674536	1.04697970429115	0.767737056526267	0.866913233835669	1.32861971291774	1.28743768467803	1.17167349165066	1.83755709541236	1.81745813899104
FNTB	na	48.8644646810904	53.9180980375799	48.7248246997037	46.7915532346009	52.8404256814122	36.537042105238	39.0277538126683	31.8241638699955	38.745086841567	35.7927980433949
AC023509.1	na	485.801328001531	538.015939363751	496.107306033347	535.799651028331	517.340792687077	450.586613194799	450.124998497288	446.105232966219	453.446536012607	489.081694300731
AC023055.1	na	42.893495181406	44.2715584578227	43.0872416765975	41.417393838917	41.3228641461669	37.6442251993361	40.0209200265628	43.3519191910746	40.8954196127942	41.5789913022235
AC034102.2	na	137.779105734213	165.482425351293	182.577153048311	173.791425269446	175.28159956506	95.8451498457606	88.6124966396965	101.217471310983	95.9439385562113	103.854750799488
ZNF878	na	0.609282602008609	0.559219685783024	0.724832102970799	1.25262361854286	1.15588431178089	0.627403753322268	0.662110809262988	0.529142867197074	0.586454392152881	0.704728666139382
AC011611.3	na	4.14312169365854	3.35531811469814	3.46308671419382	2.70728330459262	3.88046876097871	1.8083990536936	2.05990029548485	1.20946941073617	1.48568446012063	1.22400242013682
AC010203.1	na	0.609282602008609	1.07183773108413	0.442952951815488	1.05058755103594	1.11460272921729	1.07027699096152	1.58170915546158	1.77640819701875	1.29019966273634	1.70618519170587
AC084824.1	na	1.25918404415112	1.16504101204797	0.845637453465932	0.686922629523502	0.49537899076324	1.25480750664454	1.02995014774243	0.944897977137632	1.29019966273634	0.816001613424547
AL157935.2	na	45.7368139907795	49.3045356298699	48.7650931498687	50.2665735957198	48.4645779296703	52.5911969696607	53.9252470210856	57.0340419000275	54.8921311055096	53.6706515738782
RPL36A-HNRNPH2	na	357.242698977714	370.296635269326	434.456308830664	374.089982595799	370.254514012958	415.562721318161	378.984870435365	422.63396721412	363.328044418448	425.396477471188
LINC02298	na	8.24562454718317	8.62130348915495	9.02013283696994	10.5866899373622	8.50400600810228	15.9434365550129	15.8170915546158	15.0049798769456	17.7500196024939	13.9462093930741
HSPD1P4	na	1.38104056455285	0.559219685783024	1.20805350495133	1.25262361854286	1.11460272921729	0.848840372141893	0.846030478502707	1.05828573439415	0.742842230060315	0.519273753997439
GALNT4	na	5.0367361766045	5.21938373397489	5.7181199234363	3.43461314761751	4.04559509123312	6.71691077086193	7.35678676958875	6.27412256819388	7.93668277380232	7.23274157353576
OVCH1-AS1	na	2.47774924816834	1.63105741686715	1.28859040528142	1.77791739406083	1.60998171998053	2.62033332269889	2.57487536935606	1.66302043976223	1.83755709541236	2.04000403356137
PSMA3-AS1	na	28.879995335208	25.1182842197542	29.7986531221328	23.3149621902977	25.7184259371249	34.950079670364	33.2894601323891	33.9029394196982	32.1767976494547	32.2320637302696
AL512356.1	na	54.4698646195696	57.0404079498684	51.9463007129072	67.2780104798018	58.4960024926259	47.4981547368094	44.7292635590996	44.5613886018107	37.7676628546455	47.2168206313386
CR383656.6	na	1.29980288428503	1.63105741686715	1.77181180726195	1.09099476453733	1.69254488510774	1.62386853801058	1.39778948622186	1.73861227793324	1.75936317645864	1.78036715656265
LBX2-AS1	na	8.57057526825443	9.08731989397414	8.69798523564958	10.9099476453733	10.7744930491005	19.8185773843564	21.8128727718307	22.5263677749612	24.357405754083	19.2131288979052
INAFM1	na	13.1605042033859	17.0095987759003	14.7785212105713	19.1934264131567	18.2051779105491	12.5480750664454	15.3021164807446	13.6443267898674	14.6222628443452	13.0189348323644
CNPY2	na	55.1197660617121	59.0908801310729	60.7248228488869	62.5099592866387	62.9131318269314	42.9956101541437	43.184338337486	44.5613886018107	41.3645831265165	46.6604558949127
AC002996.1	na	41.5530734569871	46.5550388414367	39.4630811617435	34.9522396786958	36.8644532292977	35.134610186047	38.1817233341656	37.2289802992227	37.8458567735992	33.8269759746903
FNBP1P1	na	1.86846664615973	1.44465085493948	2.21476475907744	1.6162885400553	1.81638963279855	2.43580280701587	3.05306650937933	2.98587760775492	2.61949628494953	2.44800484027364
PRANCR	na	0.243713040803443	0.0932032809638373	0.120805350495133	0.202036067506912	0	1.25480750664454	0.662110809262988	1.28506124890718	1.21200574378262	1.11272947285166
AC121757.1	na	1.01547100334768	1.35144757397564	0.724832102970799	0.888958697030414	0.49537899076324	2.39889670387926	2.20703603087663	2.38114290238683	1.95484797384294	1.89164010384781
AC011611.4	na	2.2340362073649	1.77086233831291	1.48993265610664	1.65669575355668	1.85767121536215	0.627403753322268	0.514975073871213	0.680326543539095	1.17290878430576	1.07563849042327
DDN-AS1	na	1.78722896589192	2.51648858602361	2.69798616105797	2.10117510207189	1.85767121536215	1.88221125996681	2.24381996472457	1.47404084433471	2.07213885227351	1.2981843849936
AC025165.3	na	29.9767040188235	25.211487500718	30.4026798746085	29.1740081479981	29.970428941176	26.1664271238523	26.9626235105428	27.4398372560768	23.8491452808838	26.2604155592991
CUX1	na	177.829282106246	174.057127199966	165.181182577012	170.195183267823	173.382646767134	236.789557724451	242.406124057949	238.64343310588	230.63296395399	231.447730353144
TEN1	na	9.09862018999522	7.64266903903466	8.65771678548454	10.1018033753456	8.62785075579309	13.5445398511337	13.9043269945227	12.7372247318153	14.1921962900997	15.3185757429245
P2RX5-TAX1BP3	na	24.7774924816834	31.6425138872228	27.9865728647058	36.7301570727566	35.4195978395716	44.8040092078373	42.522227528223	43.8810620582716	55.5567794166162	51.7790114700304
AC011603.3	na	3.73693329231947	3.68152959807157	3.26174446336859	4.48520069865345	4.16943983892393	2.91558214779172	3.23698617861905	3.13706128409694	3.51872635291728	3.44946136584013
AC025263.2	na	2.96517532977523	2.70289514795128	2.29530165940753	3.59624200162304	3.09611869227025	2.28817839446945	1.80241275854924	2.19216330695931	2.15033277122723	1.9287310862762
AC009779.2	na	0.852995642812052	1.2582442930118	1.73154335709691	1.13140197803871	0.701786903581256	1.14408919723472	1.02995014774243	0.755918381710106	0.742842230060315	1.2981843849936
AC073612.1	na	3.45260141138212	2.2368787431321	2.41610700990266	2.50524723708571	2.64202128407061	4.20729575757286	3.64160945094643	4.53551029026064	4.9262168940842	5.34110146968794
AC078923.1	na	3.29012605084649	3.26211483373431	2.81879151155311	3.15176265310783	3.05483710970664	1.55005633173737	0.993166213894482	1.58742860159122	1.21200574378262	1.37236634985037
AC078820.1	na	1.94970432642755	3.40191975518006	1.53020110627169	2.10117510207189	2.64202128407061	1.03337088782491	1.02995014774243	1.47404084433471	0.351872635291728	1.00145652556649
MAP1LC3B2	na	2.55898692843616	2.70289514795128	2.37583855973762	0.848551483529032	1.11460272921729	1.03337088782491	0.5885429415671	1.13387757256516	1.1338118248289	1.07563849042327
SLC7A5P2	na	15.9632041726255	17.755225023611	13.9328837571054	15.3951483440267	16.0585356172417	11.1456431472544	10.7409086835996	11.4899594019936	10.6734699371824	11.0902037460882
AC073896.4	na	5.23983037727403	4.33395256481844	5.27516697162081	6.74800465473087	5.49045048095924	5.05613612971475	5.11296680486418	5.7071837819113	7.54571317903373	3.5607343131253
AC144548.1	na	20.99994034923	25.2580891411999	26.9798616105797	27.8405701024525	27.8237866478686	30.2260984688787	27.3672467828702	28.5359189095565	28.775362174968	29.6356949602824
RPL10P13	na	1.78722896589192	2.65629350746936	1.812080257427	1.49506689955115	2.22920545843458	0.627403753322268	0.441407206175325	0.264571433598537	0.547357432676022	0.482182771569051
CHURC1	na	27.1740040495839	24.5590645339711	27.7046937135505	25.5777661463751	26.0486785976337	22.9555961509677	23.5049337288361	22.0350208268496	25.8821871736805	24.8509582270203
VASH1-AS1	na	5.88973181941655	5.91840834120367	5.67785147327126	7.03085514924055	4.37584775174195	10.9611126315714	11.6605070297982	10.771836939369	9.30507635549237	8.93892676524163
AC009779.3	na	7.14891586356767	10.1591576250583	9.82550184027083	8.48551483529032	7.76093752195742	17.2351501647941	20.2311636163691	18.4444085137266	16.7725956155724	15.6153036023516
C17ORF49	na	19.9844693458824	23.0212103980678	21.744963089124	27.9213845294553	28.8558262119587	28.7498543434145	29.2432274091153	31.0682454882854	36.9857236651083	35.4589792015394
RTEL1	na	40.8219343345768	43.3861272886663	36.0805313478798	53.8628155973428	57.959341919299	29.266539787327	29.3167952768112	25.6256331399726	31.277567581487	34.8284325002568
PPT2-EGFL8	na	8.48933758798661	10.1591576250583	8.17449538350401	9.77854566733455	11.0634641270457	11.6992346943035	13.1686483175639	12.4726532982167	12.9801905463171	10.9418398163746
RBM8B	na	1.1373275237494	1.07183773108413	1.04697970429115	1.53547411305253	1.03203956409008	1.03337088782491	1.21386981698214	1.13387757256516	1.17290878430576	1.18691143770843
PDF	na	46.1430023921186	46.8346486843283	43.3288523775877	48.0845840666451	45.4510224025272	33.4000233386266	34.0987066770439	33.4493883906722	28.6580712965374	31.4902440817018
LINC00641	na	6.70210862209469	5.35918865542065	4.30872416765975	3.39420593411613	4.16943983892393	7.04906569909137	6.95216349726137	6.95444911173297	7.193840543742	4.93310066297567
AC012651.1	na	0.44680724147298	0.372813123855349	0.281879151155311	0.363664921512442	0.0825631651272066	1.77149295055699	1.72884489085336	1.20946941073617	2.38491452808838	1.70618519170587
AL139011.2	na	27.9863808522621	24.652267814935	29.2751632699873	26.5879464839097	22.7048704099818	55.8389340456819	54.293086359565	51.3646540372017	48.9493932650271	49.2197336824715
AL049779.1	na	50.5704559667145	50.7957881252913	50.6174418574608	44.8115997730331	48.4645779296703	40.633619553401	41.5658452481765	39.5345313634385	34.60080913702	41.4677183549383
AC005726.1	na	8.36748106758489	9.50673465831141	8.01342158284383	11.8393135559051	11.2698720398637	10.1491783625661	10.8880444189914	9.48677569046183	15.0523293985906	14.5025741294999
LINC00239	na	0.812376802678145	0.745626247710699	0.765100553135843	0.484886562016589	0.61922373845405	0.996464784688309	1.02995014774243	1.4362449252492	1.1338118248289	0.778910630996159
AP001781.2	na	30.220417059627	28.100789210597	26.6577140092594	29.4568586425078	34.9242188488084	20.8150421690447	22.4014157133977	22.9421228849017	25.6867023762962	24.0349566135958
AC068896.1	na	18.1160026997226	20.0853070477069	16.9932859696487	16.5265503220654	17.0905751813318	21.4055398192303	20.5622190210006	22.1862045031916	20.8386794011657	21.3644058787518
SPECC1L-ADORA2A	na	47.4834241165376	50.1899667990264	46.7516706416165	39.2758115233437	37.1121427246794	46.7600326740773	44.1407206175325	43.3519191910746	37.8067598141224	39.0938954795215
AC005519.1	na	1.46227824482066	1.58445577638523	1.812080257427	1.373845259047	1.60998171998053	2.80486383838191	2.79557897244373	2.8724898504984	3.08865979867184	3.30109743612658
AL359232.1	na	0.73113912241033	1.02523609060221	0.966442803961065	0.969773124033179	0.61922373845405	1.21790140350793	1.83919669239719	1.32285716799269	1.75936317645864	1.44654831470715
RHOQP1	na	1.50289708495457	1.67765905734907	1.73154335709691	2.18198952907465	2.64202128407061	1.55005633173737	1.54492522161364	1.70081635884774	1.48568446012063	1.44654831470715
LINC01500	na	0.487426081606887	1.07183773108413	0.885905903630976	0.565700989019354	0.61922373845405	1.14408919723472	1.1770858831342	1.73861227793324	1.05561790587519	0.890183578281324
AL160006.1	na	13.1605042033859	11.3708002775882	10.0671125412611	7.96022105977234	11.0634641270457	19.1911736310341	17.6195043131651	19.0491432190947	17.163565210341	16.0603953914922
BCL2L2-PABPN1	na	75.7135180096031	74.5626247710699	75.6241494099533	75.642303674588	74.92607235294	72.5943048697001	69.1537956341343	76.8013075817468	64.8618557721086	69.4714100883717
SYNJ2BP-COX16	na	14.1759752067336	11.9300199633712	14.9798634613965	13.0919371744479	13.5816406634255	12.2528262413525	12.3226178390612	12.3970614600457	13.0583844652708	12.6851159905089
AC005520.1	na	50.7329313272501	47.7200798534847	45.1409326350147	51.034310652246	47.4738199481438	47.2398120148532	48.4444408777419	47.1693070187106	44.2186611683272	48.9600968054728
ARHGAP5-AS1	na	1.42165940468675	1.63105741686715	1.0872481544562	1.373845259047	1.32101064203531	2.21436618819624	2.86914684013961	2.45673474055784	3.24504763657927	2.00291305113298
AL160236.1	na	0.73113912241033	0.466016404819187	0.684563652805754	0.969773124033179	0.784350068708463	1.40243191919095	1.02995014774243	0.793714300795611	0.664648311106598	0.890183578281324
HIF1A-AS3	na	1.25918404415112	0.932032809638373	1.32885885544646	0.242443281008295	0	0.701215959595476	0.919598346198594	0.340163271769548	0.351872635291728	0.074181964856777
AC011448.1	na	49.473747283099	62.0267834814337	59.7181115947608	62.1867015786276	60.2711105428608	55.2115302923596	53.4470558810623	54.7662867548972	54.6184523891716	56.6379301681492
AC022826.2	na	10.4796607545481	8.94751497252838	8.57717988515445	6.74800465473087	7.30684011375778	9.41105629983403	10.0420139404886	10.5072655057705	8.91410676072378	6.30546701282605
LINC00638	na	1.62475360535629	1.86406561927675	1.69127490693186	1.49506689955115	1.56870013741693	4.02276524188984	3.5312576494026	3.70400007037952	3.71421115030158	3.11564252398463
SRP54-AS1	na	0.771757962544237	1.11843937156605	0.805369003300887	1.21221640504147	0.536660573326843	0.996464784688309	0.625326875415044	0.604734705368085	1.3292966222132	1.03854750799488
PINX1	na	9.50480859133429	10.9979871537328	12.2013404000084	10.7887260048691	10.7332114665369	5.05613612971475	5.55437401103951	5.66938786282579	5.35628344832964	6.37964897768282
PRC1-AS1	na	0.934233323079866	0.792227888192617	0.966442803961065	0.686922629523502	0.743068486144859	0.775028165868685	1.25065375083009	1.3984490061637	1.44658750064377	0.964365543138101
AL135999.1	na	5.0367361766045	6.01161162216751	5.55704612277612	5.5357882496894	7.18299536606697	3.98585913875323	3.78874518633821	4.19534701849109	4.0660837855933	4.41382690897823
AL162231.3	na	4.87426081606887	7.40966083662507	6.0805359749217	8.5259220487917	9.70117190244678	8.34077930887251	9.19598346198594	8.42848995606768	10.0088216260758	9.6807464138094
AL121603.2	na	2.15279852709708	1.91066725975867	1.812080257427	2.02036067506912	2.22920545843458	2.21436618819624	2.09668422933279	2.22995922604481	1.60297533855121	3.11564252398463
AL132800.1	na	0.162475360535629	0.0466016404819187	0.120805350495133	0.0404072135013825	0.0825631651272066	0.848840372141893	1.39778948622186	1.05828573439415	0.977423986921468	0.593455718854216
AL121694.1	na	0.649901442142516	0.652422966746861	1.32885885544646	0.808144270027649	0.908194816399273	1.29171360978114	1.25065375083009	1.13387757256516	0.821036149014033	1.11272947285166
AL121594.1	na	100.612867011688	97.7702417310654	108.72481544562	100.896812112952	104.772656546425	77.8718776182345	82.0281724809146	83.0376342308551	89.8448128778213	90.0198143536989
RNASE4	na	1.17794636388331	1.4912524954214	1.28859040528142	1.41425247254839	1.1971658943445	6.34784973949589	6.54754022493399	7.59697973618656	9.22688243653865	7.19565059110737
AL122035.1	na	1.46227824482066	1.02523609060221	1.40939575577655	1.29303083204424	1.52741855485332	2.10364787878643	2.13346816318074	2.38114290238683	1.36839358169005	2.18836796327492
AC137834.1	na	33.9979691920804	38.2599468356552	34.7516724924333	35.4775334542138	36.2452294908437	49.860145337552	49.73187856242	49.663837678354	54.501161510741	51.741920487602
MC1R	na	8.73305062879006	8.90091333204646	8.65771678548454	8.00062827327373	8.38016126041147	6.49547415204231	5.885429415671	6.91665319264747	10.2043064234601	8.56801694095775
AC008575.1	na	25.0212055224869	29.1726269416811	29.3959686204824	20.5268644587023	20.6407912818017	13.5445398511337	13.6468394575871	12.0191022691907	13.3711601410857	13.5752995687902
AC007040.2	na	10.6015172749498	8.01548216289001	10.3489916924164	12.2837929044203	13.2101064203531	10.0753661562929	9.34311919737772	9.41118385229082	10.9862456129973	10.5338390096623
CEP95	na	25.9554388455667	25.1648858602361	28.0268413148709	26.8707969784193	27.9476313955594	26.4247698458085	25.9694572966483	25.7390208972291	25.3739267004813	23.4415008947415
AC005480.1	na	0.284331880937351	0.372813123855349	0.241610700990266	0.484886562016589	0.288971077945223	0.848840372141893	0.956382280046538	1.09608165347965	0.742842230060315	0.704728666139382
AL160236.2	na	5.44292457794357	6.43102638650478	6.8053680778925	6.26311809271428	6.77017954043094	6.90144128654495	6.62110809262988	5.85836745825332	6.33370743525111	7.12146862625059
LINC01956	na	0.852995642812052	0.838829528674536	1.00671125412611	1.41425247254839	0.660505321017653	1.47624412546416	1.25065375083009	1.58742860159122	1.25110270325948	1.37236634985037
FOXN3-AS1	na	0.649901442142516	0.838829528674536	0.845637453465932	0.525293775517972	0.536660573326843	1.58696243487397	2.42773963396429	2.26775514513032	1.52478141959749	1.78036715656265
AC002094.1	na	4.63054777526543	6.57083130795053	5.87919372409648	6.06108202520737	6.19223738454049	4.39182627325588	4.52442386329708	4.11975518032008	4.18337466402388	4.00582610226596
AL162311.3	na	0.568663761874701	0.512618045301105	0.845637453465932	0.525293775517972	0.412815825636033	1.43933802232756	1.28743768467803	1.58742860159122	2.2676236496578	1.74327617413426
TUBB3	na	1005.1944367938	1181.49139113808	1121.59714244698	1044.12239687572	936.720389950723	329.645313216147	326.052789628174	321.151924469538	462.517030611239	461.560185338867
AL137129.1	na	16.0444418528934	14.5397118303586	16.2684538666779	14.1021175119825	12.0129405260086	8.63602813396534	10.1891496758804	10.5828573439415	7.74119797641802	9.53238248409585
AL133523.1	na	1.05608984348159	0.885431169156455	1.4496642059416	1.33343804554562	1.32101064203531	2.10364787878643	2.79557897244373	2.07877554970279	1.95484797384294	2.52218680513042
UBE2F-SCLY	na	25.2242997231564	24.5124628934892	24.523486150512	25.1736940113613	25.0579206161072	16.6077464114718	16.332066628487	15.2317553914586	15.6778807502203	15.8749404793503
AL355916.3	na	19.6595186248111	21.6231611836103	16.6711383683284	10.8695404318719	13.7880485762435	2.21436618819624	2.3541717662684	2.00318371153178	2.69769020390325	2.2625499281317
TVP23C-CDRT4	na	18.2378592201243	17.1028020568641	16.8724806191536	16.6477719625696	15.604438209042	15.094596182871	15.2653325468967	16.1766533685963	14.8568446012063	14.984756901069
FPGT-TNNI3K	na	0.487426081606887	0.372813123855349	0.64429520264071	0.686922629523502	0.577942155890446	2.02983567251322	2.61165930320401	2.8346939314129	2.54130236599582	2.18836796327492
ENSAP2	na	3.16826953044476	4.47375748626419	4.06711346666948	3.07094822610507	4.82994515994159	4.35492017011928	4.08301665712176	4.2709388566621	3.01046587971812	4.78473673326212
BLOC1S5-TXNDC5	na	334.171197781655	324.906637439937	331.650955559305	356.149179801185	355.310581124934	230.367895778682	233.136572728268	240.49543314107	218.903876110932	229.778636143867
AL157871.6	na	8.9767636695935	11.5106051990339	8.09395848317392	8.2834787677834	9.41220082450155	13.2492910260408	12.1019142359735	14.135673737979	11.885475680965	11.2756586582301
AL137230.2	na	1.05608984348159	1.21164265252989	1.12751660462124	1.53547411305253	0.866913233835669	3.57989200425059	4.41407206175325	3.66620415129401	2.85407804181069	4.33964494412146
AC005520.2	na	0.934233323079866	0.932032809638373	1.12751660462124	0.484886562016589	0.701786903581256	1.95602346624001	2.39095570011634	1.88979595427526	1.75936317645864	1.96582206870459
AL110118.2	na	13.2011230435199	12.2562314467446	14.3758367089208	18.1428388621207	14.3247091495703	11.6992346943035	12.2490499713653	12.6994288127298	14.1530993306229	13.3156626917915
AL359397.2	na	1.17794636388331	1.35144757397564	1.16778505478629	1.77791739406083	1.89895279792575	1.18099530037133	0.809246544654763	1.17167349165066	1.17290878430576	1.26109340256521
POC1B-GALNT4	na	6.37715790102344	6.57083130795053	7.12751567921285	4.88927283366728	5.73813997634086	8.2669671025993	8.60744052041884	8.35289811789667	9.50056115287667	8.7163808706713
AC074091.2	na	19.6595186248111	18.6872578332494	20.4161042336775	20.3248283911954	19.6087517177116	17.5673050930235	15.8906594223117	17.650694212931	15.208717236498	18.0262174601968
KIAA1143P1	na	0.487426081606887	1.21164265252989	0.765100553135843	0.767737056526267	1.03203956409008	0.811934269005289	0.993166213894482	0.64253062445359	0.938327027444609	0.556364736425828
NDUFC2-KCTD14	na	20.8780838288283	21.4833562621645	20.7382518349979	22.4260034932673	23.2415309833087	19.4495163529903	22.6589032503334	21.4302861214815	21.8942973070409	22.0691345448912
AL357153.3	na	7.06767818329986	5.35918865542065	7.20805257954294	8.20266434078064	6.72889795786734	5.68353988303702	6.43718842339016	6.4253062445359	6.33370743525111	6.23128504796927
AL132780.3	na	14.2572128870014	13.2814675373468	14.536910509581	14.8294473550074	15.5631566264784	21.2579154066839	20.93005835948	19.2759187336077	20.9950672390731	22.9222271407441
AC005476.2	na	0.974852163213774	1.07183773108413	1.04697970429115	0.565700989019354	0.784350068708463	0.405967134502644	0.478191140023269	0.755918381710106	0.742842230060315	0.556364736425828
AC004816.1	na	1.58413476522238	1.58445577638523	1.40939575577655	1.13140197803871	0.701786903581256	1.58696243487397	1.47135735391775	1.66302043976223	1.7984601359355	1.44654831470715
AC007375.2	na	1.99032316656145	1.53785413590332	2.25503320924248	1.77791739406083	1.65126330254413	1.51315022860076	2.20703603087663	1.20946941073617	1.3292966222132	1.26109340256521
AL163636.2	na	1.25918404415112	1.44465085493948	1.24832195511638	1.373845259047	1.15588431178089	6.49547415204231	6.73145989417371	7.63477565527207	9.30507635549237	7.56656041539126
MIR4713HG	na	0.528044921740794	0.652422966746861	0.523489852145577	0.242443281008295	0.660505321017653	1.8083990536936	1.87598062624513	1.81420411610425	1.40749054116691	2.07709501598976
AC048382.2	na	1.86846664615973	1.39804921445756	1.0872481544562	1.49506689955115	2.06407912818017	1.66077464114718	1.36100555237392	1.28506124890718	1.05561790587519	1.18691143770843
USP3-AS1	na	0.324950721071258	0.792227888192617	0.885905903630976	0.808144270027649	1.07332114665369	1.25480750664454	2.02311636163691	1.4362449252492	1.68116925750492	1.81745813899104
AC087477.2	na	0.44680724147298	0.792227888192617	0.161073800660177	0.202036067506912	0.206407912818017	1.10718309409812	0.993166213894482	1.13387757256516	0.821036149014033	0.927274560709713
BUB1B-PAK6	na	11.3326563973601	13.188264256383	12.684561801989	16.162885400553	15.7282829567329	9.81702343433667	10.1523657420325	10.0537144767444	10.3606942613676	12.5738430432237
ZNF710-AS1	na	0.528044921740794	0.186406561927675	0.523489852145577	0.606108202520737	0.61922373845405	1.25480750664454	0.88281441235065	1.20946941073617	0.89923006796775	1.18691143770843
ZHX1-C8ORF76	na	13.4042172441894	12.3028330872265	12.2416088501735	10.3442466563539	11.8065326131905	8.78365254651176	8.93849592505033	7.59697973618656	9.77423986921468	9.01310873009841
AC087632.2	na	32.9418793485988	34.6250188780656	40.1073763643842	56.3276556209271	58.8262551531347	30.1522862626055	31.6709670430796	32.8824496043896	41.2081952886091	39.6873511983757
AF111167.2	na	1.78722896589192	1.72426069783099	1.4496642059416	1.09099476453733	1.32101064203531	2.84176994151851	2.83236290629167	2.98587760775492	2.58039932547267	3.07855154155625
INAFM2	na	19.6188997846772	19.5260873619239	18.2818763749301	22.5472251337714	19.773878047966	12.8802299946748	13.095080449868	13.7955104662094	10.8689547345667	12.6480250080805
ST20-MTHFS	na	7.63634194517456	7.54946575807082	8.37583763432923	7.96022105977234	7.18299536606697	8.15624879318949	8.5706565865709	8.35289811789667	8.64042804438577	8.41965301124419
TMC3-AS1	na	2.72146228897178	2.70289514795128	2.69798616105797	2.70728330459262	2.76586603176142	3.72751641679701	2.42773963396429	2.1165714687883	2.22852669018095	2.67055073484397
AL136295.3	na	18.1972403799904	20.7377300144538	17.1140913201439	20.1631995371898	19.567470135148	33.5107416480365	33.0319725954535	34.1297149342113	39.2142503552893	38.0553479715266
TGIF2-RAB5IF	na	43.4621589432807	46.5084372009548	44.0134160303935	49.0139499771769	47.5976646958346	25.3913989579836	26.5947841720633	27.6666127705899	31.1602767030564	29.4131490657121
UBE2Q2P2	na	12.6324592816452	12.3028330872265	10.2684547920863	8.84917975680276	10.7744930491005	7.3812206273208	6.76824382802165	6.72767359721994	6.29461047577425	7.12146862625059
THTPA	na	6.13344486021999	7.03684771276972	5.47650922244603	6.10148923870875	6.85274270555815	6.79072297713514	6.8050277618696	6.4253062445359	9.93062770712211	7.52946943296287
LINC01833	na	1.94970432642755	2.14367546216826	1.69127490693186	2.62646887758986	1.69254488510774	16.0172487612861	17.2884489085336	16.4790207212803	19.9394493331979	16.1716683387774
SORD2P	na	62.9998210476901	56.9938063093865	63.0603929584595	65.1768353777299	66.7936005879101	48.8636805528637	46.1270530453215	48.5677560248743	47.9719692781056	48.8859148406161
AC023355.1	na	0.324950721071258	0.326211483373431	0.442952951815488	0.848551483529032	0.330252660508826	1.10718309409812	0.551759007719156	1.17167349165066	0.742842230060315	0.778910630996159
MRPL46	na	16.2881548936968	16.2173708877077	18.4832186257554	21.0925654477216	22.9525599053634	17.0137135459745	13.1318643837159	14.513632928834	13.2147723031782	15.6523945847799
AC051619.4	na	0.528044921740794	0.512618045301105	0.64429520264071	0.686922629523502	0.536660573326843	1.18099530037133	1.28743768467803	1.02048981530864	1.1338118248289	1.11272947285166
AL136295.4	na	249.765247983396	261.202194901154	234.040232359238	304.427946519415	285.008046019117	130.721417309851	127.677034386213	122.572165594294	140.123502765062	142.132644665585
AL136295.5	na	79.7347831828599	88.3101087132359	77.1946189663901	101.987806877489	101.139877280828	67.1691077086193	69.4112831710699	66.7097971859168	71.7429206400357	72.1419608232156
AC051619.5	na	0.487426081606887	1.21164265252989	1.04697970429115	0.727329843024884	0.701786903581256	1.69768074428379	1.72884489085336	1.73861227793324	2.07213885227351	1.55782126199232
AC027808.1	na	1.29980288428503	1.30484593349372	0.926174353796021	1.373845259047	1.36229222459891	0.701215959595476	1.02995014774243	1.3984490061637	0.938327027444609	1.59491224442071
AC243562.1	na	1.54351592508847	1.72426069783099	0.805369003300887	1.17180919154009	0.908194816399273	0.55359154704906	1.14030194928626	0.226775514513032	0.508260473199163	0.482182771569051
AC015712.2	na	2.59960576857006	2.98250499084279	2.89932841188319	2.78809773159539	3.01355552714304	6.64309856458872	7.72462610806819	7.48359197893005	5.74725304309823	5.155646557546
AC074212.1	na	1.58413476522238	1.72426069783099	1.812080257427	3.9194997096341	4.21072142148754	2.7310516321087	3.38412191401083	2.8346939314129	3.44053243396357	2.55927778755881
EEF1A1P22	na	1.78722896589192	2.33008202409593	2.49664391023275	1.81832460756221	2.14664229330737	2.7679577352453	1.61849308930953	2.38114290238683	1.99394493331979	1.78036715656265
AC125257.1	na	11.7388447986992	7.64266903903466	7.81207933201861	9.25325189181658	8.7104139209203	7.67646945241364	7.17286710034903	7.59697973618656	7.89758581432546	7.86328827481836
AC007000.4	na	0.934233323079866	0.466016404819187	0.684563652805754	0.929365910531796	0.577942155890446	1.03337088782491	1.02995014774243	1.36065308707819	0.860133108490892	1.18691143770843
ST20-AS1	na	1.29980288428503	1.53785413590332	1.812080257427	1.6162885400553	0.949476398962876	2.43580280701587	2.39095570011634	2.64571433598537	2.89317500128754	2.44800484027364
IQCH-AS1	na	1.58413476522238	2.33008202409593	2.13422785874735	1.21221640504147	2.02279754561656	8.85746475278497	8.93849592505033	9.07102058052127	6.56828919211226	6.15710308311249
AC004943.2	na	2.43713040803443	2.2368787431321	1.93288560792213	2.90931937209954	2.27048704099818	5.35138495480758	6.29005268799838	5.97175521550984	5.43447736728336	5.4894653994015
AL138976.2	na	1.6653724454902	1.30484593349372	1.97315405808717	1.41425247254839	2.14664229330737	1.8083990536936	2.09668422933279	2.07877554970279	2.2676236496578	1.78036715656265
HMGB1P6	na	28.8393764950741	30.6638794371025	39.9865710138891	37.0534147807677	38.8872507749143	43.1063284635535	41.2715737773929	40.1014701497211	45.5870547500173	51.55646557546
AC093525.1	na	46.3460965927882	64.4034671460116	51.2214686099364	65.4596858722396	63.160821322313	42.036051472592	40.1680557619546	40.5550211787472	49.7704294140411	46.8830017894831
AC083843.2	na	3.98064633312291	4.05434272192692	3.14093911287346	3.31339150711336	3.7153424307243	4.31801406698267	3.71517731864232	3.02367352684042	3.67511419082472	3.52364333069691
AC026461.1	na	27.6614301311908	30.2910663132471	33.1006660356665	18.5065037836332	16.8016041033865	25.3913989579836	24.4980999427305	26.5327351980247	31.0429858246258	25.8895057350152
RAB43P1	na	2.19341736723099	2.84270006939704	2.05369095841726	1.53547411305253	1.36229222459891	2.14055398192303	1.91276456009308	1.4362449252492	1.40749054116691	1.26109340256521
AL390728.6	na	1.50289708495457	0.838829528674536	1.28859040528142	1.05058755103594	1.36229222459891	1.55005633173737	0.88281441235065	1.09608165347965	1.09471486535204	1.55782126199232
AC009113.1	na	0.324950721071258	0.0466016404819187	0.281879151155311	0.16162885400553	0.412815825636033	1.43933802232756	1.47135735391775	1.58742860159122	1.99394493331979	1.74327617413426
AC107375.1	na	0.852995642812052	1.58445577638523	2.13422785874735	1.29303083204424	1.69254488510774	2.62033332269889	2.46452356781223	2.30555106421582	2.07213885227351	2.48509582270203
AC026464.1	na	2.88393764950741	4.38055420530035	3.30201291353364	4.28316463114654	3.7979055958515	4.68707509834871	4.74512746638475	6.27412256819388	4.65253817774619	4.45091789140662
HNRNPLP2	na	1.46227824482066	1.30484593349372	1.48993265610664	1.09099476453733	2.06407912818017	0.959558681551705	2.31738783242046	1.58742860159122	1.87665405488922	1.52073027956393
AC009065.2	na	8.57057526825443	8.57470184867304	8.89932748647481	8.92999418380552	7.34812169632139	4.17038965443625	3.56804158325054	4.3087347757476	5.16079865094535	3.67200726041046
AC022167.1	na	0.934233323079866	1.72426069783099	1.12751660462124	1.13140197803871	1.1971658943445	0.295248825092832	0.441407206175325	0.264571433598537	0.469163513722304	0.408000806712274
AL050341.2	na	1.99032316656145	1.63105741686715	1.97315405808717	1.93954624806636	1.44485538972612	3.24773707602115	3.56804158325054	2.8346939314129	3.20595067710241	2.8930966294143
RBM15B	na	114.87007989869	118.507971745519	107.033540538688	132.737696352041	123.555776612865	134.227497107829	143.972317080852	140.978778188935	151.618008851258	154.038850025097
AC107068.1	na	2.55898692843616	2.0038705407225	2.05369095841726	2.54565445058709	1.81638963279855	1.47624412546416	1.65527702315747	1.62522452067673	1.60297533855121	1.9287310862762
AC099668.1	na	0.649901442142516	1.44465085493948	0.724832102970799	1.33343804554562	0.784350068708463	1.40243191919095	1.69206095700541	1.54963268250572	1.60297533855121	1.9287310862762
AC009120.2	na	9.62666511173602	10.4853691084317	7.8926162323487	11.7180919154009	9.04066658142912	11.2563614566642	12.7640250452365	11.3009798065661	9.93062770712211	10.6080209745191
AC093010.2	na	0.44680724147298	0.512618045301105	0.563758302310621	0.282850494509677	0.61922373845405	5.64663377990042	5.33367040795185	4.42212253300412	4.33976250193132	4.93310066297567
AC017100.1	na	5.0367361766045	4.14754600289076	4.2684557174947	3.83868528263133	3.96303192610592	2.06674177564983	2.05990029548485	1.66302043976223	2.03304189279665	2.41091385784525
AC025287.1	na	10.8046114756193	11.0911904346966	11.0738237953872	14.4253752199935	14.0357380716251	10.9611126315714	12.1754821036694	11.0364083729675	9.38327027444609	11.3127496406585
AL353796.1	na	1.42165940468675	1.11843937156605	1.36912730561151	2.10117510207189	1.85767121536215	1.25480750664454	0.698894743110931	0.680326543539095	0.938327027444609	0.890183578281324
AL133338.1	na	0.284331880937351	0.326211483373431	0.241610700990266	0.0808144270027649	0.49537899076324	0.996464784688309	0.625326875415044	0.869306138966622	1.25110270325948	0.593455718854216
AC107871.1	na	81.0345860671449	88.4965152751635	74.416095905002	121.746934279665	123.597058195428	44.3980420733346	50.2836375701391	47.4716743713946	58.6845361747649	55.3397457831556
AC040169.1	na	1.17794636388331	1.44465085493948	1.61073800660177	1.53547411305253	0.990757981526479	1.40243191919095	1.50814128776569	1.4362449252492	1.40749054116691	1.85454912141943
HOXB7	na	17.2630070569106	16.9163954949365	18.5637555260855	20.7289005262092	18.2051779105491	43.807544423149	48.0766015392625	47.7362458049932	63.923528744664	51.4451926281749
NORAD	na	284.047549056413	254.072143907421	265.167744336817	243.372646918827	235.016049534594	294.62142133951	298.611974977607	299.872822024399	282.983792693503	287.195476943012
NSFP1	na	26.0772953659684	25.4910973436095	26.8590562600846	24.4463641683364	23.9845994694535	30.5951595002447	33.9515709416521	33.3360006334157	31.0429858246258	29.4873310305689
AC104794.3	na	0.690520282276423	0.605821326264943	0.724832102970799	0.525293775517972	0.577942155890446	1.14408919723472	1.32422161852598	1.20946941073617	1.56387837907435	0.556364736425828
MIR762HG	na	3.73693329231947	2.7494967884332	3.74496586534913	3.95990692313548	4.54097408199636	3.02630045720153	3.78874518633821	2.68351025507088	4.22247162350074	4.67346378597695
AC009163.3	na	6.25530138062171	6.47762802698669	6.88590497822259	7.8389994192682	7.92606385221183	6.08950701753966	7.0625152988052	6.72767359721994	5.59086520519079	6.26837603039766
AC026464.2	na	3.940027492989	2.56309022650553	4.67114021914515	3.07094822610507	3.63277926559709	2.95248825092832	3.60482551709849	4.2709388566621	4.10518074507016	3.74618922526724
AC090527.3	na	4.71178545553324	4.33395256481844	4.42952951815488	5.01049447417142	3.7566240132879	6.34784973949589	5.73829368027923	6.80326543539095	7.35022838164944	7.7520153275332
AC124798.1	na	17.6285766181157	13.3280691778287	13.2483201042996	15.8396276925419	17.379546259277	8.74674644337515	10.3730693451201	9.94032671948789	8.40584628752462	8.04874318696031
CD2BP2-DT	na	3.77755213245337	3.96113944096309	3.74496586534913	4.68723676616036	4.16943983892393	5.64663377990042	5.73829368027923	5.10244907654321	5.12170169146849	5.00728262783245
CCDC187	na	58.6536051533621	64.5898737079393	51.2214686099364	49.2563932581852	51.7671045347585	29.1927275810538	26.6683520397592	25.7012249781436	23.0281091318698	24.5171393851648
KDM7A-DT	na	5.36168689767575	5.17278209349297	6.48322047657214	4.68723676616036	3.55021610046988	12.3635445507623	13.2054322514118	14.2490614952355	17.163565210341	17.8778535304833
ZNRD2-AS1	na	1.0967086836155	1.30484593349372	1.0872481544562	1.65669575355668	1.32101064203531	1.58696243487397	2.20703603087663	2.41893882147234	2.50220540651896	2.41091385784525
AC099778.1	na	0.934233323079866	1.07183773108413	0.885905903630976	0.565700989019354	0.701786903581256	1.07027699096152	1.61849308930953	1.05828573439415	1.56387837907435	1.40945733227876
PMF1-BGLAP	na	6.66148978196079	8.38829528674536	7.1677841293779	8.24307155428202	8.99938499886552	14.356474120139	13.8307591268269	16.0632656113398	17.3590500077253	18.0633084426252
AL035071.1	na	1.50289708495457	1.35144757397564	1.812080257427	1.97995346156774	2.06407912818017	1.32861971291774	0.846030478502707	1.28506124890718	0.703745270583457	1.33527536742199
SNHG19	na	19.6188997846772	20.0853070477069	18.161071024435	17.4559162325972	18.8244016490031	24.0627792450658	21.9232245733745	24.6051433246639	22.2852669018095	19.6953116694743
AC124944.2	na	3.89940865285509	3.96113944096309	3.70469741518408	3.71746364212719	3.67406084816069	5.97878870812985	4.00944878942587	4.34653069483311	6.37280439472797	6.08292111825572
AC026471.1	na	7.8394361458441	6.94364443180588	5.63758302310621	5.61660267669216	5.86198472403167	6.86453518340835	7.3935707034367	7.55918381710106	7.03745270583457	5.78619325882861
AC105036.3	na	8.4080999077188	8.4814985677092	8.81879058614472	10.0613961618442	10.9396193793549	9.37415019669742	11.4030194928626	9.71355120497486	9.42236723392295	11.9432963419411
AC093525.2	na	193.954961639407	240.417863246218	208.147618903114	240.018848198212	232.539154580777	172.351501647941	176.121475263955	171.480084890938	205.180843334554	183.043998284097
AC068338.2	na	1.17794636388331	1.30484593349372	1.04697970429115	1.45465968604977	1.65126330254413	3.35845538543097	3.93588092172998	3.89297966580705	3.44053243396357	4.74764575083373
AC022167.2	na	51.9921153714013	64.3102638650478	50.6174418574608	60.5300058250709	59.4041973090252	23.3246571823337	27.0361913782387	21.9216330695931	25.9212841331573	28.5600564698592
AC137932.1	na	1.99032316656145	1.35144757397564	2.25503320924248	2.50524723708571	2.68330286663421	2.69414552897209	2.72201110474784	2.91028576958391	3.16685371762556	2.11418599841815
SLX1B-SULT1A4	na	25.2242997231564	26.0969186698745	25.4899289544731	25.8202094273834	24.0671626345807	25.7604599893496	25.2705625535374	23.7736331047828	25.9212841331573	27.4102360145791
AL133367.1	na	0.609282602008609	1.02523609060221	0.563758302310621	0.404072135013825	0.288971077945223	4.46563847952909	5.2968864741039	4.80008172385917	4.45705338036189	5.19273753997439
TBC1D3G	na	13.4042172441894	15.1921347971055	12.8859040528142	13.2131588149521	11.3524352049909	15.2791266985541	12.5065375083009	13.2663675990124	11.6899908835808	10.5338390096623
AC092115.1	na	3.04641301004304	2.65629350746936	3.50335516435886	2.82850494509677	3.26124502252466	3.21083097288455	2.72201110474784	2.94808168866941	2.69769020390325	2.93018761184269
AL008727.1	na	0.203094200669536	0.233008202409593	0.362416051485399	0.404072135013825	0.165126330254413	0.73812206273208	1.02995014774243	1.09608165347965	0.430066554245446	0.370909824283885
AC104024.2	na	8.12376802678145	8.43489692722728	6.96644187855268	5.2933449686811	6.10967421941329	7.60265724614043	8.16603331424352	7.89934708887061	7.89758581432546	8.82765381795646
AC138811.2	na	578.249808146303	617.65814294735	656.577079941049	625.948144349916	640.029656066106	608.729265135147	573.645448358683	595.285725596708	569.369020861493	605.473197161014
AC009052.1	na	20.6749896281588	22.9746087575859	22.8724796937452	24.0018848198212	22.787433575109	15.4636572142371	15.9642272900076	16.5924084785368	16.1861412234195	17.284397811629
AC026464.3	na	8.65181294852224	8.34169364626344	7.40939483036816	8.92999418380552	7.92606385221183	9.11580747474119	9.23276739583388	12.0568981882762	10.0479185855527	8.86474480038485
AC110079.1	na	19.8626128254806	21.203746419273	16.1073800660177	19.3550552671622	22.8699967402362	21.1102909941375	19.2747813363225	17.4239186984179	22.4807516991938	18.7680371087646
SCX	na	1.17794636388331	2.28348038361401	1.24832195511638	0.686922629523502	0.908194816399273	2.87867604465511	2.90593077398756	3.06146944592593	2.18942973070409	2.63345975241558
C16ORF95	na	3.12765069031086	3.16891155277047	3.46308671419382	4.36397905814931	4.16943983892393	2.87867604465511	3.86231305403409	4.64889804751715	4.45705338036189	3.52364333069691
FTLP14	na	0.609282602008609	1.16504101204797	0.805369003300887	0.929365910531796	0.743068486144859	0.848840372141893	0.735678676958875	0.831510219881117	1.1338118248289	1.00145652556649
AL133355.1	na	0.284331880937351	0.512618045301105	0.402684501650444	0.444479348515207	0.949476398962876	1.10718309409812	0.993166213894482	1.13387757256516	1.1338118248289	0.778910630996159
AL049796.1	na	0.44680724147298	0.139804921445756	0.563758302310621	0.565700989019354	0.206407912818017	1.07027699096152	0.625326875415044	0.680326543539095	1.01652094639833	0.816001613424547
AC008870.1	na	8.9767636695935	7.03684771276972	7.69127398152347	7.79859220576681	8.00862701733904	9.78011733120007	9.71095853585715	8.88204098509374	10.0479185855527	11.3498406230869
AC126696.3	na	0.568663761874701	0.792227888192617	0.563758302310621	0.686922629523502	0.743068486144859	0.73812206273208	1.02995014774243	1.17167349165066	0.273678716338011	0.408000806712274
AC109347.1	na	1.94970432642755	0.978634450120292	1.32885885544646	1.21221640504147	1.32101064203531	1.36552581605435	1.69206095700541	1.4362449252492	1.21200574378262	1.2981843849936
FAM157C	na	14.0947375264658	13.4678740992745	11.1946291458823	12.3242001179216	11.971658943445	16.9399013397012	17.2884489085336	14.1734696570645	14.1921962900997	12.314206166225
AL031598.1	na	0.44680724147298	0.233008202409593	0.483221401980532	0.363664921512442	0.784350068708463	0.996464784688309	0.88281441235065	1.28506124890718	0.430066554245446	1.00145652556649
AC100827.3	na	1.17794636388331	1.2582442930118	1.16778505478629	1.33343804554562	1.15588431178089	0.73812206273208	0.993166213894482	0.755918381710106	0.625551351629739	1.14982045528004
AC012184.2	na	86.3962729648207	85.5140102843207	86.9798523564958	82.7539732508313	82.0265045538798	63.0356241573197	63.9672609615742	60.889225646749	57.4725304309823	62.4983053918346
AC023043.1	na	0.528044921740794	0.652422966746861	0.523489852145577	0.484886562016589	0.37153424307243	0.73812206273208	1.06673408159037	0.529142867197074	0.860133108490892	1.11272947285166
AC132872.1	na	0.893614482945959	1.35144757397564	1.20805350495133	0.888958697030414	1.2797290594717	1.73458684742039	1.94954849394102	2.22995922604481	2.2676236496578	1.78036715656265
ERVK13-1	na	20.146944706418	18.6872578332494	16.9530175194837	24.5271785953391	23.2002494007451	22.2543801913722	21.4082494995033	20.3342044680018	22.8717212939623	23.5898648244551
AC127459.1	na	4.91487965620278	4.10094436240884	3.70469741518408	5.37415939568387	5.82070314146807	2.65723942583549	2.09668422933279	3.21265312226795	1.91575101436608	2.37382287541686
AC126773.4	na	0.44680724147298	0.512618045301105	0.402684501650444	0.727329843024884	0.577942155890446	1.07027699096152	0.993166213894482	1.02048981530864	1.05561790587519	0.927274560709713
AC012531.1	na	0.203094200669536	0.372813123855349	0.161073800660177	0.404072135013825	0.206407912818017	1.32861971291774	1.50814128776569	1.51183676342021	1.7984601359355	1.03854750799488
SNAI3-AS1	na	2.47774924816834	2.84270006939704	2.45637546006771	2.02036067506912	1.40357380716251	3.28464317915776	2.24381996472457	2.34334698330133	2.42401148756524	2.41091385784525
AC092718.3	na	16.6943432950359	17.2892086187918	19.8523459313669	18.9913903456498	19.2372174746391	13.2123849229042	13.1318643837159	14.9671839578601	12.7065118299791	15.5040306550664
AL096870.2	na	16.5724867746342	17.8950299450568	18.9261715775709	16.4457358950627	13.9118933239343	20.9995726847277	20.0472439471293	20.9389391733699	19.0011223057533	22.2916804394615
ANKRD20A1	na	1.21856520401722	0.792227888192617	1.12751660462124	1.09099476453733	0.743068486144859	1.58696243487397	1.47135735391775	1.47404084433471	1.40749054116691	1.9287310862762
AL118516.1	na	3.940027492989	3.35531811469814	4.46979796831993	3.19216986660921	3.67406084816069	2.87867604465511	3.12663437707522	2.8724898504984	3.87059898820901	3.41237038341174
SLC7A5P1	na	3.65569561205165	3.35531811469814	3.38254981386373	3.55583478812166	2.68330286663421	1.8083990536936	2.13346816318074	2.04097963061729	1.87665405488922	1.52073027956393
AC009690.1	na	24.3306852402104	25.6309022650553	25.369123603978	30.3054101260368	30.0529921063032	23.8044365231096	26.0062412304962	24.4917555674074	29.7918831213663	29.0793302238566
AC022968.1	na	1.42165940468675	1.63105741686715	1.53020110627169	1.57588132655392	1.2384474769081	0.811934269005289	1.10351801543831	1.32285716799269	0.977423986921468	0.74181964856777
AC012321.1	na	18.40033458066	13.3746708183107	15.1409372620567	14.8294473550074	16.3887882777505	19.7447651780832	16.1113630253994	16.5168166403658	19.8612554142442	16.3942142333477
AC003102.1	na	0.73113912241033	0.792227888192617	0.241610700990266	0.32325770801106	0.743068486144859	2.02983567251322	2.02311636163691	1.05828573439415	2.11123581175037	1.22400242013682
Z84723.1	na	1.82784780602583	1.95726890024058	1.53020110627169	1.93954624806636	1.77510805023494	1.91911736310341	1.80241275854924	2.04097963061729	1.72026621698178	1.63200322684909
LINC01963	na	1.90908548629364	1.30484593349372	1.65100645676682	1.01018033753456	1.77510805023494	2.39889670387926	3.12663437707522	3.36383679860997	3.16685371762556	3.11564252398463
AL163051.1	na	1.05608984348159	1.02523609060221	0.966442803961065	1.01018033753456	0.908194816399273	1.51315022860076	1.21386981698214	1.24726532982167	1.09471486535204	1.70618519170587
CEROX1	na	31.7233141445816	40.5900288597512	31.1677804277443	30.7902966880534	33.5619266242095	25.3175867517104	25.8591054951045	22.2995922604481	20.7213885227351	21.0676780193247
AC245033.1	na	1189.96954056295	1303.07507115541	1430.5366921132	1310.56756270384	1432.26450704422	1215.61322511346	1080.30735318026	1150.69675655821	1167.31791910057	1170.70267838723
AC010542.3	na	1.54351592508847	0.932032809638373	1.28859040528142	1.65669575355668	1.03203956409008	2.47270891015247	2.05990029548485	2.60791841689987	2.9322719607644	2.70764171727236
FBXL19-AS1	na	2.43713040803443	2.7494967884332	1.65100645676682	1.57588132655392	1.11460272921729	1.77149295055699	1.36100555237392	1.70081635884774	2.81498108233383	1.66909420927748
AC106886.2	na	6.41777674115734	6.43102638650478	7.00671032871772	9.09162303781105	8.29759809528426	6.4585680489057	6.14291695260661	5.82057153916782	7.31113142217258	6.97310469653704
AL158206.1	na	1.05608984348159	0.745626247710699	0.805369003300887	1.25262361854286	0.949476398962876	1.21790140350793	1.47135735391775	2.04097963061729	2.18942973070409	2.07709501598976
AC026464.4	na	45.7368139907795	51.3084061705924	46.8322075419466	49.2563932581852	44.3364196733099	41.0395866879037	40.535895100434	42.4070212139369	41.0518074507016	42.3949929156481
CCPG1	na	47.4021864362697	44.0851518958951	44.7785165835293	34.1036881951668	40.2495429995132	55.6913096331355	59.4796210321251	54.5773071594696	49.3403628597957	55.4881097128692
AL158212.3	na	11.6982259585653	10.858182232287	11.3154344963775	8.68755090279723	11.0221825444821	14.0243191919095	14.4560860022419	13.7577145471239	11.1426334509047	11.1643857109449
AL031985.3	na	1.05608984348159	1.02523609060221	1.65100645676682	1.41425247254839	1.36229222459891	2.58342721956228	2.42773963396429	2.34334698330133	3.20595067710241	2.52218680513042
LINC02193	na	2.11217968696318	1.11843937156605	1.28859040528142	1.01018033753456	1.85767121536215	2.36199060074266	2.64844323705195	2.8724898504984	1.99394493331979	2.11418599841815
LINC01311	na	1.82784780602583	2.33008202409593	2.01342250825222	2.34361838308018	2.88971077945223	2.02983567251322	2.05990029548485	1.51183676342021	2.89317500128754	2.48509582270203
CAPN10-DT	na	0.852995642812052	1.63105741686715	1.28859040528142	2.02036067506912	1.15588431178089	2.47270891015247	2.46452356781223	1.66302043976223	1.91575101436608	2.33673189298848
LINC01572	na	1.74661012575801	1.4912524954214	2.13422785874735	2.54565445058709	3.63277926559709	2.7679577352453	2.28060389857251	2.30555106421582	4.10518074507016	3.48655234826852
AL136982.4	na	6.09282602008609	7.68927067951658	6.52348892673719	4.84886562016589	4.49969249943276	13.138572716631	11.7340748974941	14.8160002815181	12.0809604783493	12.314206166225
AC105046.1	na	2.76208112910569	2.42328530505977	1.73154335709691	0.767737056526267	1.36229222459891	0.664309856458872	0.441407206175325	0.377959190855053	0.430066554245446	0.408000806712274
SULT1A3	na	13.566692604725	12.3960363681904	13.8523468567753	10.990762072376	10.2378324757736	14.9469717703246	14.2721663330022	13.0017961654138	13.0192875057939	13.649481533647
AC092718.4	na	7.59572310504065	9.08731989397414	8.05369003300887	10.1826178023484	10.9809009619185	4.09657744816305	3.78874518633821	5.36702051014175	6.7246770300197	5.34110146968794
AC109460.3	na	29.773609818154	28.5202039749342	27.7852306138806	35.6391623082193	36.2039479082801	24.8747135140711	27.3672467828702	28.0823678805304	30.0264648782275	28.4116925401456
AL512274.1	na	4.91487965620278	4.10094436240884	3.34228136369868	1.21221640504147	0.990757981526479	3.39536148856757	4.59799173099297	4.53551029026064	3.98788986663959	2.74473269970075
AL441883.1	na	2.15279852709708	2.56309022650553	2.45637546006771	2.70728330459262	2.60073970150701	3.13701876661134	2.83236290629167	3.47722455586649	3.87059898820901	3.11564252398463
AC007066.2	na	1.29980288428503	1.02523609060221	1.48993265610664	1.33343804554562	0.990757981526479	1.03337088782491	1.21386981698214	0.944897977137632	1.21200574378262	1.33527536742199
AP000766.1	na	0.812376802678145	0.978634450120292	1.04697970429115	0.848551483529032	1.1971658943445	1.18099530037133	1.36100555237392	1.05828573439415	1.48568446012063	0.853092595852936
AC012181.1	na	2.15279852709708	1.44465085493948	1.4496642059416	1.97995346156774	1.85767121536215	0.959558681551705	1.02995014774243	0.944897977137632	0.938327027444609	0.778910630996159
AL049555.1	na	2.76208112910569	2.28348038361401	2.57718081056284	1.65669575355668	1.56870013741693	2.32508449760605	2.24381996472457	1.54963268250572	2.22852669018095	1.70618519170587
RBFADN	na	1.01547100334768	0.838829528674536	1.28859040528142	0.727329843024884	1.07332114665369	1.95602346624001	2.24381996472457	1.32285716799269	1.64207229802807	1.37236634985037
AL137802.2	na	2.84331880937351	2.60969186698745	3.78523431551417	3.07094822610507	2.5181765363798	5.20376054226117	4.34050419405736	4.23314293757659	5.31718648885278	5.30401048725956
AC023908.3	na	0.284331880937351	0.605821326264943	0.523489852145577	0.808144270027649	0.61922373845405	1.91911736310341	1.06673408159037	1.66302043976223	1.72026621698178	1.78036715656265
AC093525.4	na	2.07156084682927	1.16504101204797	1.69127490693186	1.97995346156774	1.52741855485332	0.922652578415101	0.662110809262988	0.944897977137632	1.25110270325948	0.630546701282605
AC091167.2	na	56.500806626265	55.8287652973386	59.9597222957511	54.307294945858	54.4504074013928	41.5193660286795	42.0808203220477	43.5031028674166	42.4202010323917	42.7659027399319
EPPK1	na	78.9224063801818	84.76838403661	59.9999907459161	67.9649331093253	67.123853248419	141.682529941423	149.269203554956	138.711023043804	138.481430467034	145.841742908424
AC112484.3	na	0.324950721071258	0.326211483373431	0.483221401980532	0.282850494509677	0.288971077945223	0.959558681551705	0.5885429415671	1.05828573439415	1.01652094639833	0.630546701282605
SPINT1-AS1	na	2.8026999692396	2.98250499084279	3.70469741518408	3.83868528263133	3.05483710970664	6.34784973949589	5.59115794488745	6.27412256819388	6.5291922326354	6.26837603039766
Z95115.1	na	1.0967086836155	0.932032809638373	0.966442803961065	1.29303083204424	1.48613697228972	1.51315022860076	1.61849308930953	0.982693896223138	1.17290878430576	1.59491224442071
AL031058.1	na	1.86846664615973	1.81746397879483	1.97315405808717	1.09099476453733	0.743068486144859	1.55005633173737	1.61849308930953	1.36065308707819	1.99394493331979	2.04000403356137
ZNF865	na	41.146885055648	47.3938683701113	39.5033496119085	57.8227225204783	56.0191075388097	38.0501923338387	38.0713715326218	37.6447354091633	42.7329767082066	40.095352005088
BOP1	na	218.00131499868	250.577020871277	220.993254505764	287.497324062336	283.150374803755	111.419525369408	109.395419263785	101.255267230069	102.082161194078	117.986415104704
AC012181.2	na	4.30559705419417	3.35531811469814	2.93959686204824	3.47502036111889	4.00431350866952	2.32508449760605	2.20703603087663	2.1543673878738	1.87665405488922	1.9287310862762
AC005586.2	na	24.4119229204782	27.2619596819224	27.3422776620651	30.7094822610507	28.9383893770859	34.6179247421346	40.2048396958025	40.6306130169182	39.2142503552893	33.5673390976916
AC010168.2	na	1.25918404415112	0.605821326264943	1.12751660462124	1.13140197803871	0.743068486144859	1.29171360978114	1.61849308930953	1.73861227793324	1.68116925750492	1.9287310862762
LINC01355	na	2.03094200669536	1.95726890024058	1.97315405808717	2.42443281008295	2.97227394457944	3.83823472620682	4.4508559956012	3.09926536501143	4.14427770454702	3.04146055912786
AC010325.1	na	1.62475360535629	1.63105741686715	1.16778505478629	1.45465968604977	1.36229222459891	1.88221125996681	1.21386981698214	2.26775514513032	1.48568446012063	1.44654831470715
AC116913.1	na	1.38104056455285	1.72426069783099	1.16778505478629	1.53547411305253	1.56870013741693	2.28817839446945	2.3541717662684	1.88979595427526	2.42401148756524	1.89164010384781
VPS9D1-AS1	na	36.3944807599809	38.6793615999925	33.2617398363266	43.2761256599806	38.2267454538967	52.8126335884804	53.4470558810623	50.7221234127481	55.5176824571394	50.0357352958961
PDCD6IPP2	na	1.05608984348159	1.44465085493948	1.4496642059416	0.969773124033179	1.69254488510774	1.43933802232756	1.21386981698214	1.51183676342021	1.56387837907435	1.55782126199232
AC010735.1	na	1.34042172441894	0.792227888192617	1.36912730561151	0.646515416022119	0.412815825636033	1.55005633173737	1.28743768467803	1.51183676342021	0.977423986921468	1.18691143770843
TEN1-CDK3	na	10.926467996021	9.46013301782949	9.78523339010578	11.3948342073899	10.402958806028	18.3792393620288	18.318399056276	16.9703676693919	18.2191831162162	20.0291305113298
TMEM202-AS1	na	0.893614482945959	0.745626247710699	0.523489852145577	0.363664921512442	0.288971077945223	1.14408919723472	0.846030478502707	1.32285716799269	1.09471486535204	0.964365543138101
AC099518.3	na	9.30171439066476	9.69314122023908	7.32885793003808	8.08144270027649	9.41220082450155	8.56221592769213	9.34311919737772	8.05053076521263	7.81939189537174	6.75055880196671
AC108860.2	na	0.771757962544237	0.745626247710699	0.966442803961065	0.808144270027649	0.577942155890446	1.03337088782491	1.47135735391775	1.36065308707819	1.3292966222132	1.37236634985037
LINC01003	na	12.9574100027164	13.6542806612022	13.2080516541346	14.3445607929908	13.3339511680439	13.0647605103578	14.9710610761131	13.6065308707819	13.2538692626551	15.2443937780677
AC002310.4	na	12.9167911625825	13.7008823016841	13.9731522072704	16.0416637600488	13.4165143331711	15.7958121424665	14.2721663330022	15.0427757960311	12.7847057489328	13.7607544809321
UBE2MP1	na	0.812376802678145	0.792227888192617	0.765100553135843	1.21221640504147	1.15588431178089	0.55359154704906	0.809246544654763	0.718122462624601	0.430066554245446	0.408000806712274
AC026471.4	na	1.25918404415112	0.838829528674536	1.36912730561151	1.45465968604977	1.15588431178089	1.66077464114718	1.65527702315747	1.24726532982167	1.29019966273634	0.816001613424547
PAN3-AS1	na	0.406188401339072	0.419414764337268	0.805369003300887	0.282850494509677	0.412815825636033	1.47624412546416	1.32422161852598	1.96538779244628	1.3292966222132	1.55782126199232
AC135048.1	na	5.19921153714013	4.007741081445	3.38254981386373	3.83868528263133	3.55021610046988	9.63249291865365	9.52703886661743	9.82693896223138	10.0870155450295	10.6080209745191
TBILA	na	1.34042172441894	1.30484593349372	1.28859040528142	1.25262361854286	0.825631651272066	0.405967134502644	0.5885429415671	0.529142867197074	0.390969594768587	0.630546701282605
AC005674.2	na	1.17794636388331	1.39804921445756	1.48993265610664	0.606108202520737	0.949476398962876	0.959558681551705	0.88281441235065	1.02048981530864	0.664648311106598	1.14982045528004
AC233699.1	na	10.1953288736107	8.62130348915495	8.6174483353195	8.56632926229308	9.32963765937435	10.3706149813857	7.24643496804492	8.69306138966622	6.99835574635771	9.3469275719539
AC092368.3	na	16.9786751759732	20.4581201715623	15.2214741623868	12.5666433989299	14.4485538972612	12.8433238915382	12.5065375083009	12.7750206509008	12.0418635188725	10.9418398163746
AC012615.1	na	6.25530138062171	6.66403458891437	5.27516697162081	5.93986038470322	6.43992687992211	4.13348355129965	3.93588092172998	3.93077558489255	4.76982905617676	4.33964494412146
AL596244.1	na	3.49322025151602	3.82133451951733	2.93959686204824	1.81832460756221	2.43561337125259	2.28817839446945	3.16341831092316	3.51502047495199	1.75936317645864	1.89164010384781
AL137782.1	na	25.386775083692	23.7668366457785	24.483217700347	20.1227923236885	19.8977227956568	34.2488637107685	31.7813188446234	34.0163271769548	29.0099439318292	30.0436957669947
SMG1P7	na	7.47386658463893	7.45626247710699	7.28858947987303	6.10148923870875	6.39864529735851	7.86099996809666	7.6510582403723	6.76546951630545	5.86454392152881	6.1200121006841
AC097639.1	na	1.50289708495457	1.77086233831291	1.53020110627169	1.05058755103594	1.56870013741693	2.58342721956228	3.05306650937933	3.17485720318244	2.50220540651896	3.30109743612658
AL157402.2	na	1.17794636388331	1.21164265252989	1.69127490693186	1.373845259047	1.32101064203531	5.12994833598796	4.00944878942587	4.83787764294468	4.18337466402388	4.78473673326212
AP003119.3	na	7.75819846557628	6.85044115084204	6.04026752475666	4.08112856363963	4.91250832506879	4.05967134502644	3.97266485557793	4.49771437117513	4.33976250193132	4.63637280354856
AL121753.1	na	58.1255602316213	64.2636622245658	62.657708456809	72.0864688864663	66.2569400145833	46.132628920755	48.2237372746543	45.0905314690078	46.5253817774619	51.1113737863194
AL513548.1	na	0.487426081606887	0.745626247710699	0.483221401980532	0.484886562016589	0.743068486144859	1.55005633173737	1.1770858831342	1.85200003518976	1.36839358169005	1.40945733227876
TMEM249	na	0.893614482945959	0.605821326264943	1.0872481544562	0.767737056526267	0.908194816399273	0.811934269005289	1.06673408159037	1.3984490061637	1.40749054116691	1.18691143770843
GAN	na	29.5298967773506	20.4581201715623	21.6644261887939	17.6983595136055	16.4713514428777	12.1790140350793	13.1318643837159	11.9057145119342	11.9636695999188	11.2756586582301
AC010547.4	na	7.92067382611191	8.66790512963687	8.89932748647481	7.75818499226543	6.10967421941329	7.3443145241842	7.02573136495726	8.12612260338364	6.80287094897341	6.00873915339894
AC093525.6	na	7.27077238396939	7.17665263421547	6.68456272739737	7.23289121674746	6.52249004504932	4.79779340775852	5.26010254025596	5.32922459105625	5.78635000257509	4.82182771569051
AC026992.2	na	0.406188401339072	0.885431169156455	0.523489852145577	1.01018033753456	0.743068486144859	0.775028165868685	1.06673408159037	1.05828573439415	0.821036149014033	1.00145652556649
C15ORF65	na	1.25918404415112	1.2582442930118	0.765100553135843	0.525293775517972	0.49537899076324	1.47624412546416	1.14030194928626	1.58742860159122	1.52478141959749	1.44654831470715
Z92544.1	na	9.66728395186992	9.78634450120292	10.0671125412611	14.2233391524866	14.4485538972612	5.38829105794419	4.74512746638475	4.87567356203018	4.69163513722305	4.63637280354856
H2BC20P	na	9.34233323079866	9.08731989397414	7.69127398152347	10.0613961618442	10.7332114665369	9.89083564060988	9.49025493276949	10.545061424856	11.6899908835808	11.3869316055153
AC009163.5	na	8.9767636695935	8.06208380337193	9.26174353796021	8.36429319478617	6.77017954043094	6.71691077086193	7.43035463728464	6.46310216362141	6.37280439472797	6.26837603039766
AL031708.1	na	54.5917211399713	58.0656440404707	51.744958462082	56.6105061154368	56.8860207726453	54.0674410951249	52.1964021302322	53.5190214250755	55.8695550924311	55.1171998885853
BOLA2-SMG1P6	na	58.6129863132281	52.1006340587851	59.5973062442657	55.6407329914036	57.5878076762266	35.8727322487791	37.7403161279903	38.6652252244719	37.1030145435389	37.4989832351008
DNAAF4-CCPG1	na	36.9225256817217	36.069669733005	34.3087195406178	27.4364979674387	31.7042554088473	44.2873237639248	47.1937871269118	43.4653069483311	38.4323111657521	44.397905966781
AL929554.2	na	10.4390419144142	12.023223244335	11.2348975960474	21.8198952907465	19.2372174746391	6.90144128654495	7.43035463728464	6.50089808270691	8.67952500386263	7.49237845053448
ISY1-RAB43	na	45.0056748683692	51.541414373002	41.4765036699957	36.6897498592553	40.0018535041316	38.493065571478	35.5700640309616	36.2462864029996	35.4609422455108	34.6058866056865
AC007406.5	na	0.568663761874701	0.652422966746861	0.805369003300887	0.363664921512442	0.536660573326843	2.06674177564983	2.31738783242046	1.70081635884774	1.95484797384294	1.55782126199232
LOXL1-AS1	na	6.45839558129125	7.40966083662507	6.72483117756241	8.44510762178893	7.92606385221183	10.4075210845223	11.4398034267105	10.4316736675995	10.7516638561361	9.30983658952552
AC007342.4	na	2.47774924816834	1.72426069783099	3.10067066270842	3.43461314761751	2.80714761432502	1.95602346624001	1.94954849394102	2.30555106421582	2.77588412285697	2.15127698084653
TUBB8P7	na	0.487426081606887	0.605821326264943	0.201342250825222	0.32325770801106	0.49537899076324	1.58696243487397	1.06673408159037	1.58742860159122	1.7984601359355	1.2981843849936
AC138932.3	na	12.2262708803061	11.7902150419254	10.912749994727	12.1221640504147	12.0542221085722	9.30033799042421	8.09246544654763	7.93714300795611	8.17126453066347	9.16147265981196
AC138894.1	na	25.3055374034242	24.1862514101158	23.9194593980364	26.1030599218931	28.0301945606866	31.1487510472938	29.9053382183783	31.5973883554824	38.9014746794744	35.0880693772555
AC093249.6	na	0.365569561205165	0.419414764337268	0.563758302310621	0.202036067506912	0.49537899076324	1.21790140350793	1.28743768467803	1.62522452067673	1.99394493331979	1.55782126199232
AC130462.3	na	5.48354341807748	4.28735092433652	5.39597232211595	4.56601512565622	5.65557681121365	3.50607979797738	4.63477566484091	4.83787764294468	4.84802297513048	4.85891869811889
AC087500.1	na	0.974852163213774	0.605821326264943	1.00671125412611	0.646515416022119	0.660505321017653	0.922652578415101	1.50814128776569	1.05828573439415	1.36839358169005	0.74181964856777
AC040162.1	na	9.13923903012913	10.1591576250583	11.3154344963775	12.041349623412	12.797290594717	7.89790607123326	6.4739723572381	6.99224503081848	8.48404020647834	7.0843776438222
AC026954.2	na	72.0578223975514	92.224646513717	85.9731411023697	112.332053533843	111.006175513529	53.0340702073	56.7943938612252	56.5426949519159	64.3926922583863	61.2372119892694
PCDHGA9	na	0.44680724147298	0.69902460722878	0.765100553135843	0.606108202520737	0.660505321017653	2.91558214779172	3.56804158325054	3.62840823220851	3.47962939344042	3.18982448884141
MMP25-AS1	na	6.66148978196079	8.34169364626344	6.32214667591197	7.8389994192682	7.71965593939382	16.2755914832424	15.4860361499843	17.8396738083585	22.1679760233789	15.6894855672083
DLGAP1-AS2	na	22.2185055532473	17.3824118997557	14.8993265610664	10.8695404318719	14.3659907321339	9.66939902179025	10.446637212816	10.8096328584545	10.2825003424138	9.86620132595134
AC139530.1	na	6.05220717995218	7.22325427469739	7.08724722904781	9.57650959982764	8.29759809528426	6.60619246145212	8.2396011819394	6.31191848727938	8.13216757118661	9.49529150166746
SNORD3B-2	na	0.852995642812052	0.512618045301105	1.04697970429115	0.32325770801106	0.866913233835669	0.55359154704906	0.551759007719156	1.02048981530864	0.351872635291728	0.408000806712274
AC040977.1	na	0.934233323079866	0.792227888192617	0.926174353796021	1.21221640504147	1.11460272921729	0.627403753322268	0.735678676958875	1.09608165347965	0.586454392152881	0.853092595852936
AC020978.5	na	16.0038230127595	12.6756462110819	15.5436217637071	12.2433856909189	9.9488613978284	11.3301736629374	10.2259336097284	12.5860410554733	7.70210101694116	8.60510792338613
LINC01978	na	0	0	0	0	0.206407912818017	1.10718309409812	1.02995014774243	1.20946941073617	1.21200574378262	0.927274560709713
AC007952.4	na	0.649901442142516	0.69902460722878	1.85234870759204	0.32325770801106	0.784350068708463	0.516685443912456	0.5885429415671	0.982693896223138	0.664648311106598	0.556364736425828
PCDHGB3	na	0.365569561205165	0.605821326264943	0.604026752475666	0.606108202520737	0.536660573326843	2.50961501328907	3.08985044322728	3.17485720318244	3.01046587971812	2.85600564698592
AC004771.2	na	1.01547100334768	0.932032809638373	0.805369003300887	0.767737056526267	0.660505321017653	0.848840372141893	1.06673408159037	0.755918381710106	0.31277567581487	0.964365543138101
CORO7	na	19.2939490636059	21.0639414978272	17.6375811722894	17.859988367611	15.8108461218601	10.2229905688393	12.6536732436927	10.2426940721719	9.14868851758494	10.4967480272339
AC003688.1	na	76.7696078530847	72.8849657137208	76.4697868634193	85.5420709824267	86.5674786358761	50.2292063689181	55.3966043750033	52.9520826387929	56.456009484584	60.3841193934165
AC027796.3	na	29.8142286582879	30.4774728751748	27.3020092119001	35.396719027211	34.1398687800999	23.5091876980168	23.9831248688593	24.4917555674074	24.7092783893747	24.7025942973067
MIR193BHG	na	2.11217968696318	1.72426069783099	2.81879151155311	2.26280395607742	2.5594581189434	2.36199060074266	1.65527702315747	2.49453065964335	2.22852669018095	2.04000403356137
LINC01569	na	1.0967086836155	0.69902460722878	0.483221401980532	0.606108202520737	0.825631651272066	2.14055398192303	1.7656288247013	1.81420411610425	2.73678716338011	2.37382287541686
TMEM256-PLSCR3	na	66.2899470985366	76.3334871093828	72.1207942455945	74.591716123552	71.0456035919613	106.141952620873	108.733308454522	108.323104099058	123.272713230536	117.504232333135
AC120057.2	na	89.1177352537925	90.2673776134765	93.9462942350485	98.6340081568746	104.194714390535	125.84981169582	136.505178509719	140.411839402652	162.252381828964	140.760278315734
AC018512.1	na	8.44871874785271	8.34169364626344	9.06040128713498	7.96022105977234	8.04990859990264	4.72398120148531	4.41407206175325	4.11975518032008	3.67511419082472	4.56219083869179
PCDHGA4	na	0.487426081606887	0.559219685783024	0.604026752475666	0.686922629523502	0.577942155890446	2.62033332269889	3.16341831092316	2.98587760775492	3.08865979867184	2.8930966294143
AC087741.1	na	1.94970432642755	2.19027710265018	1.77181180726195	1.33343804554562	1.56870013741693	2.39889670387926	2.42773963396429	2.26775514513032	2.15033277122723	2.48509582270203
TMEM231P1	na	1.0967086836155	1.02523609060221	1.40939575577655	1.69710296705806	1.89895279792575	1.40243191919095	1.98633242778896	1.66302043976223	1.29019966273634	1.2981843849936
LINC01979	na	1.7059912856241	1.21164265252989	1.12751660462124	0.808144270027649	0.536660573326843	3.6537042105238	4.00944878942587	3.21265312226795	3.55782331239414	4.00582610226596
AC005670.2	na	14.2978317271353	16.03096432578	15.6241586640372	14.8698545685087	16.966730433641	14.4671924295488	13.2790001191077	14.6270206860905	13.4102571005625	13.2414807269347
SPON1	na	32.9824981887327	32.667749977825	35.2751623445789	15.2335194900212	15.5631566264784	27.5688590430432	40.9037344389135	35.6415516976315	13.9185175737617	15.3556667253528
AC139530.2	na	116.657308864582	144.325280572502	139.771790522869	200.460186180358	190.803474608974	82.1160794789439	89.3481753166554	74.8359197893005	98.6807257195914	98.4394673649431
OVCA2	na	33.26683006967	36.9084992616796	35.2751623445789	44.0034555030055	47.762791026089	46.8707509834871	50.8721805117062	45.6196743362049	53.680125361727	52.0757393294575
AC012676.1	na	4.02126517325682	4.33395256481844	3.86577121584426	2.66687609109124	3.05483710970664	2.69414552897209	2.42773963396429	2.79689801232739	1.56387837907435	1.96582206870459
AC007342.5	na	2.76208112910569	1.53785413590332	2.57718081056284	2.38402559658156	2.27048704099818	1.58696243487397	1.61849308930953	1.73861227793324	1.95484797384294	1.37236634985037
AC123768.2	na	0.324950721071258	0.326211483373431	0.241610700990266	0.404072135013825	0.24768949538162	0.959558681551705	1.47135735391775	1.05828573439415	1.48568446012063	1.48363929713554
AC104581.2	na	21.0811780294979	27.1221547604767	24.4429492501819	25.5777661463751	26.5853391709605	28.6391360340047	31.0824241015125	31.1438373264564	37.3766932598769	30.1549687142799
LINC01977	na	1.58413476522238	1.39804921445756	1.4496642059416	1.85873182106359	1.44485538972612	3.80132862307021	4.1198005909697	4.04416334214907	4.7307320966999	4.04291708469435
MRPL12	na	57.5162776296126	70.9276968134802	72.4026733967498	83.3196742398506	73.4812169632139	47.5719669430826	45.0235350298832	41.0463681268588	45.1960851552487	49.5164615418987
AC110285.2	na	0.243713040803443	0.466016404819187	0.161073800660177	0.242443281008295	0.330252660508826	1.95602346624001	2.20703603087663	2.41893882147234	2.30672060913466	1.78036715656265
AC005670.3	na	10.6421361150837	11.4174019180701	10.872481544562	8.20266434078064	9.57732715475596	21.996037469416	22.3646317795498	21.316898364225	19.5093827789525	19.2502198803336
AC113189.2	na	8.85490714919178	8.10868544385385	6.24160977558188	4.72764397966175	6.02711105428608	9.78011733120007	10.6673408159037	12.1324900264472	8.67952500386263	8.12292515181708
AC139099.2	na	1.1373275237494	0.792227888192617	0.885905903630976	1.01018033753456	1.2384474769081	0.922652578415101	0.956382280046538	1.17167349165066	1.21200574378262	0.964365543138101
MTCO1P40	na	1.62475360535629	4.10094436240884	3.42281826402877	2.62646887758986	3.55021610046988	3.57989200425059	2.72201110474784	4.3087347757476	4.18337466402388	3.00436957669947
AC027796.4	na	0.649901442142516	1.30484593349372	0.563758302310621	0.565700989019354	1.03203956409008	0.922652578415101	1.14030194928626	1.13387757256516	0.89923006796775	1.14982045528004
CCNQ	na	21.1624157097657	21.4367546216826	23.5167748963859	26.1030599218931	22.993841487927	16.312497586379	16.8102577685103	16.4790207212803	19.1184131841839	20.808041142326
GTF2I	na	336.283377468618	324.394019394636	340.872430647101	294.689808065582	292.727701958511	523.070199755089	527.37125957797	532.96025502471	499.385463397916	503.324631553232
ROCK1P1	na	8.24562454718317	7.7358723199985	7.5302001808633	6.6671902277281	5.16019782045041	7.63956334927703	6.54754022493399	7.63477565527207	6.21641655682053	5.67492031154344
AL662899.2	na	152.280031662018	176.993030550327	144.96642059416	194.35869694165	189.895279792575	123.118760063711	123.704369530635	137.161390361299	136.40929161476	137.459180879608
RNF213-AS1	na	1.74661012575801	1.53785413590332	1.89261715775709	1.97995346156774	1.94023438048936	3.21083097288455	2.9427147078355	3.09926536501143	2.81498108233383	2.44800484027364
ZNF213-AS1	na	4.26497821406026	3.63492795758966	3.74496586534913	4.28316463114654	3.83918717841511	6.86453518340835	4.96583106947241	5.78277562008231	6.13822263786682	6.56510388982477
AC040162.3	na	38.9940865285509	44.131753536377	37.3288533029961	42.3871669629502	42.1897773800026	28.4546055183217	26.0430251643442	28.3847352332145	29.7527861618895	31.4160621168451
LRRC37A17P	na	12.7949346421808	14.7261183922863	13.57046770562	15.2335194900212	15.9346908695509	18.0101783306628	18.7965901962993	19.0491432190947	17.5545348051096	19.3985838100472
AC004224.2	na	7.75819846557628	8.43489692722728	8.37583763432923	7.35411285725161	7.71965593939382	8.74674644337515	10.1155818081845	8.76865322783723	8.13216757118661	8.86474480038485
AC087190.3	na	53.9824385379627	41.3822567479438	43.1677785769276	39.518254804352	37.4011138026246	41.3717416161331	40.0577039604108	40.5172252596617	41.4818740049471	41.1338995130829
RPS7P1	na	127.421301500067	114.500230664074	140.214743474684	108.250924970204	116.909441820125	108.282506602796	102.590391501915	110.855430677787	91.2914003784651	106.080209745191
AC004148.1	na	9.66728395186992	7.22325427469739	8.53691143498941	8.56632926229308	8.09119018246625	4.31801406698267	4.78191140023269	5.10244907654321	4.7307320966999	4.08000806712274
AC020978.7	na	11.373275237494	10.9979871537328	10.5906023934067	12.9303083204424	10.8983377967913	10.1860844657027	11.4030194928626	10.7340410202835	10.8689547345667	11.0160217812314
TAPT1-AS1	na	0.73113912241033	0.559219685783024	0.322147601320355	0.484886562016589	0.61922373845405	2.21436618819624	1.87598062624513	1.77640819701875	1.36839358169005	1.14982045528004
AF001548.2	na	0.690520282276423	0.792227888192617	0.684563652805754	0.444479348515207	0.24768949538162	0.848840372141893	1.43457342006981	1.09608165347965	2.03304189279665	1.74327617413426
ABHD17AP5	na	0.812376802678145	1.21164265252989	1.32885885544646	1.373845259047	1.11460272921729	1.21790140350793	0.919598346198594	1.09608165347965	1.25110270325948	1.14982045528004
NFE2L1-DT	na	0.406188401339072	0.279609842891512	0.523489852145577	0.404072135013825	0.24768949538162	1.21790140350793	0.5885429415671	0.869306138966622	1.09471486535204	0.519273753997439
SRSF8	na	40.7000778141751	39.5647927691489	43.3691208277528	34.548167543682	33.2729555462643	63.2570607761393	63.7465573584865	65.5759196133517	64.6663709747243	66.0219487225315
FAM72C	na	3.29012605084649	3.58832631710774	3.78523431551417	4.40438627165069	4.70610041225078	9.33724409356082	8.68100838811473	9.41118385229082	14.2703902090534	10.7563849042327
IKBKE	na	2.47774924816834	1.81746397879483	2.09395940858231	2.42443281008295	2.10536071074377	5.31447885167098	5.84864548182306	4.9890613192867	6.17731959734368	5.89746620611377
AK4P1	na	8.9767636695935	8.71450677011879	9.66442803961065	7.87940663276958	8.09119018246625	6.20022532694948	4.74512746638475	5.17804091471423	4.2615685829776	4.30255396169307
UBBP4	na	0.893614482945959	1.4912524954214	2.81879151155311	2.90931937209954	1.44485538972612	2.47270891015247	2.02311636163691	2.53232657872885	1.72026621698178	2.22545894570331
LINC02591	na	3.89940865285509	5.12618045301105	3.82550276567922	3.71746364212719	4.12815825636033	4.28110796384607	4.4508559956012	4.2709388566621	4.7307320966999	3.52364333069691
AC129492.3	na	16.2475360535629	15.4251429995151	17.234896670639	20.0419778966857	20.6407912818017	17.5303989898869	18.2080472547322	16.4034288831093	19.9003523737211	18.6567641614794
BPTFP1	na	1.50289708495457	1.81746397879483	1.40939575577655	1.09099476453733	1.2384474769081	2.69414552897209	2.64844323705195	2.91028576958391	2.77588412285697	2.81891466455753
LINC02210-CRHR1	na	3.98064633312291	3.12230991228855	3.30201291353364	3.47502036111889	3.21996343996106	3.91204693248003	3.71517731864232	4.95126540020119	5.00441081303791	3.07855154155625
AC145207.5	na	2.11217968696318	1.67765905734907	1.812080257427	2.22239674257604	2.22920545843458	1.21790140350793	1.54492522161364	1.70081635884774	1.83755709541236	1.81745813899104
RN7SL4P	na	22.8684069953898	23.0678120385497	17.8389234231147	22.1027457852562	23.0764046530542	24.8747135140711	24.0199088027073	27.6666127705899	26.1558658900185	24.9251401918771
LINC00667	na	0.609282602008609	0.745626247710699	0.604026752475666	0.606108202520737	0.908194816399273	0.848840372141893	0.88281441235065	0.982693896223138	1.25110270325948	1.07563849042327
SNORA4	na	2.39651156790053	1.58445577638523	1.53020110627169	1.81832460756221	1.85767121536215	2.06674177564983	2.09668422933279	1.62522452067673	1.91575101436608	1.52073027956393
AC018521.1	na	73.4794818022382	77.5917314023946	69.7852241360219	91.1990808726202	93.0486870983618	88.9068024560791	93.1001365691457	88.7826139318519	87.9290618634552	98.3652854000863
AC135178.3	na	452.453260251593	463.732924435573	546.080452688167	469.248970391554	459.133761272396	422.722505326662	392.925981363735	423.7300488676	375.99545928895	424.098293086194
AC009831.1	na	0.243713040803443	0.838829528674536	0.281879151155311	0.242443281008295	0.165126330254413	1.18099530037133	0.809246544654763	0.907102058052127	1.01652094639833	0.927274560709713
AC022211.2	na	2.11217968696318	1.67765905734907	1.65100645676682	2.62646887758986	2.60073970150701	1.95602346624001	2.02311636163691	1.92759187336077	2.11123581175037	2.15127698084653
LINC00672	na	0.284331880937351	0.186406561927675	0.322147601320355	0.121221640504147	0.24768949538162	0.959558681551705	0.404623272327381	0.453551029026064	1.01652094639833	0.370909824283885
AC053481.2	na	4.10250285352463	3.44852139566198	3.62416051485399	2.34361838308018	3.05483710970664	2.62033332269889	2.90593077398756	2.79689801232739	1.83755709541236	1.66909420927748
AC011825.3	na	8.04253034651363	7.68927067951658	6.24160977558188	6.06108202520737	6.06839263684969	4.76088730462192	3.56804158325054	4.3087347757476	3.36233851500985	3.2269154712698
SNORD3A	na	1.58413476522238	1.72426069783099	1.00671125412611	0.888958697030414	1.40357380716251	1.03337088782491	1.69206095700541	1.54963268250572	0.938327027444609	1.07563849042327
NBPF11	na	49.1894154021617	47.3938683701113	44.3355636317139	47.1148109426119	47.3912567830166	53.4769434449392	48.5915766131337	48.1142049958482	49.6140415761337	51.5935565578884
AC073508.2	na	68.320889105232	75.2150477378167	85.9731411023697	71.9248400324608	78.1873173754646	91.1211686442753	85.1915907918378	92.75118543583	97.9378834895311	92.4307282115442
CR392039.1	na	5.84911297928264	8.29509200578152	4.83221401980532	6.42474694671981	6.3160821322313	2.87867604465511	2.61165930320401	2.19216330695931	2.65859324442639	2.07709501598976
DND1P1	na	0.893614482945959	0.745626247710699	0.483221401980532	1.13140197803871	0.49537899076324	1.03337088782491	1.06673408159037	1.13387757256516	0.781939189537174	1.07563849042327
AC015813.1	na	5.0367361766045	4.56696076722803	4.42952951815488	2.86891215859815	3.38508977021547	4.24420186070946	4.85547926792858	4.64889804751715	3.01046587971812	2.52218680513042
AC055811.2	na	40.5782212937733	39.4715894881851	37.7718062548116	35.4775334542138	35.7911320826441	19.7078590749465	17.9137757839486	18.1420411610425	16.0688503449889	18.7309461263362
AGAP7P	na	13.4448360843233	13.747483942166	12.2013404000084	14.9102617820101	12.2193484388266	11.6254224880303	11.2926676913187	11.7545308355921	10.3606942613676	9.53238248409585
LINC00909	na	5.6053999384792	4.9863755315653	4.95301937030046	3.27298429361198	3.63277926559709	8.52530982455553	6.62110809262988	6.50089808270691	6.37280439472797	6.56510388982477
AC016596.2	na	272.064991216911	322.623157056323	374.214707383757	323.540558505569	323.565044133523	368.765782540947	351.801543321734	374.292986703759	322.589012643561	365.234903972342
SNORD55	na	1.42165940468675	2.05047218120442	1.40939575577655	1.05058755103594	1.2384474769081	1.47624412546416	1.02995014774243	1.54963268250572	1.29019966273634	1.33527536742199
AC006030.1	na	58.0037037112195	62.9588162910721	60.3221383472365	66.7527167042838	62.541597583859	65.9512063051114	67.8663579494562	65.5381236942662	76.3172648988282	72.9208714542118
NOTCH2NLA	na	5.44292457794357	5.45239193638448	4.83221401980532	5.5357882496894	5.28404256814122	5.68353988303702	7.17286710034903	5.7071837819113	6.33370743525111	7.60365139781964
DYNLL2	na	51.7484023305978	45.4365994698707	46.5503283907913	48.2462129206506	45.9051198107269	73.3693330355688	73.6046516297355	76.8013075817468	67.794127732873	65.2430380915354
MIR3648-2	na	10.6421361150837	20.8309332954176	11.2751660462124	18.0216172216166	15.5631566264784	7.78718776182345	7.9821136450038	4.64889804751715	4.80892601565362	7.34401452082092
OTUD7B	na	23.0715011960593	20.9707382168634	19.5301983300465	16.0012565465475	16.5126330254413	25.5759294736666	26.7419199074551	24.8697147582625	25.2957327815276	25.5185959107313
SUZ12P1	na	14.7852578087422	13.7940855826479	15.1006688118916	14.7082257145032	15.8108461218601	12.1421079319427	10.9983962205352	10.8852246966255	11.064439531951	10.7563849042327
AL359922.1	na	21.4873664308369	19.8056972048154	18.7650977769107	24.6484002358433	23.7781915566355	19.5233285592635	20.3782993517608	18.104245241957	19.1575101436608	18.5084002317659
SNORD95	na	0.852995642812052	0.69902460722878	0.926174353796021	0.32325770801106	0.49537899076324	0.73812206273208	1.06673408159037	1.09608165347965	0.586454392152881	0.816001613424547
AC138696.1	na	12.9167911625825	12.8620527730096	12.2818773003385	14.3041535794894	15.8108461218601	18.7483003933948	21.4450334333512	17.1593472648194	17.4763408861558	18.5084002317659
AC016876.3	na	1041.75139291432	1077.75613942533	1064.93943306476	1134.0688541298	1120.42343235876	691.657278883096	715.852136614834	729.158870997568	700.852095582169	758.250953783546
ERVFRD-3	na	3.12765069031086	4.28735092433652	2.85905996171815	3.43461314761751	2.64202128407061	2.80486383838191	2.53809143550812	2.57012249781436	2.22852669018095	1.81745813899104
AC113554.1	na	4.34621589432807	5.26598537445681	4.06711346666948	4.80845840666451	4.00431350866952	8.63602813396534	8.71779232196267	9.2977960950343	5.59086520519079	7.30692353839254
AC097641.1	na	3.20888837057867	3.54172467662582	3.58389206468895	4.56601512565622	4.87122674250519	3.13701876661134	3.12663437707522	2.34334698330133	4.61344121826933	3.5607343131253
MIR3613	na	0.528044921740794	1.02523609060221	0.563758302310621	0.484886562016589	1.15588431178089	0.922652578415101	1.02995014774243	0.340163271769548	0.547357432676022	0.667637683710993
AC018521.5	na	0.609282602008609	0.745626247710699	0.402684501650444	0.727329843024884	0.330252660508826	1.36552581605435	1.14030194928626	1.3984490061637	1.01652094639833	1.14982045528004
SNORD3C	na	0.893614482945959	0.838829528674536	1.89261715775709	0.282850494509677	0.825631651272066	1.18099530037133	1.36100555237392	1.51183676342021	0.938327027444609	0.519273753997439
AGAP12P	na	9.30171439066476	6.89704279132396	7.20805257954294	8.88958697030414	8.17375334759345	9.04199526846799	8.93849592505033	8.42848995606768	7.74119797641802	8.45674399367258
RBM8A	na	47.8083748376088	48.9783241464965	56.255024880567	46.5087027400912	48.6297042599247	47.0921876023067	48.0030336715666	51.5914295517147	46.3298969800776	46.400819017914
AP005263.1	na	47.9708501981444	48.9317225060146	51.8254953624121	53.7011867433373	55.0283495572832	51.9268871132019	50.9825323132501	55.0308581884957	52.5072165774212	57.4910227640022
AC099850.2	na	5.0367361766045	5.21938373397489	6.72483117756241	5.01049447417142	5.69685839377726	6.27403753322268	7.90854577730791	6.53869400179242	9.26597939601551	9.08729069495518
TIMM23	na	49.1894154021617	47.9064864154124	49.2885830020143	44.6499709190276	48.8361121727427	31.7023425943429	30.8617204984248	32.6934700089621	32.8414459605613	32.4917006072683
AC084125.4	na	0.406188401339072	0.932032809638373	0.523489852145577	0.646515416022119	1.03203956409008	1.36552581605435	1.21386981698214	0.453551029026064	0.860133108490892	0.890183578281324
AC009084.1	na	5.88973181941655	6.38442474602286	6.04026752475666	7.11166957624331	6.72889795786734	6.82762908027174	7.43035463728464	6.84106135447646	7.81939189537174	8.27128908153064
AC132938.4	na	1.21856520401722	1.30484593349372	1.77181180726195	1.41425247254839	0.784350068708463	2.25127229133285	2.61165930320401	2.04097963061729	2.34581756861152	2.74473269970075
DTX2P1-UPK3BP1-PMS2P11	na	20.8374649886944	22.5551939932486	19.4496614297164	20.5672716722037	20.1454122910384	24.5425585858417	25.6751858258647	26.9484903079653	25.6867023762962	25.6669598404448
RNF115	na	30.0985605392253	28.8464154583077	28.5503311670165	32.325770801106	31.1263132529569	27.8272017649994	27.1465431797825	27.8933882851029	34.9917787317885	30.4146055912786
CFAP298-TCP10L	na	43.2184459024773	43.525932210112	48.1610663973931	34.548167543682	38.4331533667147	30.3368167782885	26.0798090981921	26.4193474407682	26.7423202821714	28.448783522574
RPL17	na	1212.9191852386	1391.89779791395	1556.2145250783	1291.8186156392	1353.99462650362	1270.52950658073	1142.03079417711	1151.07471574906	1059.72308662026	1148.41099794777
MAFG-DT	na	7.43324774450502	9.50673465831141	8.29530073399914	9.25325189181658	9.57732715475596	10.3706149813857	9.19598346198594	8.50408179423869	9.85243378816839	9.79201936109457
AC074143.1	na	2.64022460870397	3.54172467662582	2.33557010957257	4.56601512565622	4.49969249943276	6.79072297713514	6.58432415878193	5.55600010556928	6.45099831368169	6.75055880196671
AC026271.3	na	1.38104056455285	1.16504101204797	0.966442803961065	1.05058755103594	1.07332114665369	0.885746475278496	0.551759007719156	0.982693896223138	1.29019966273634	0.890183578281324
AP001099.1	na	0.649901442142516	0.978634450120292	0.805369003300887	0.646515416022119	0.577942155890446	5.75735208931023	6.40040448954221	5.32922459105625	5.94273784048252	4.74764575083373
RN7SL5P	na	8.08314918664754	8.71450677011879	7.93288468251374	8.36429319478617	8.50400600810228	9.33724409356082	9.56382280046538	9.63795936680385	8.40584628752462	9.71783739623779
AC090772.3	na	2.68084344883788	2.7494967884332	2.73825461122302	3.27298429361198	4.08687667379673	3.28464317915776	3.82552912018615	2.8346939314129	4.10518074507016	2.5963687699872
ZNF488	na	2.03094200669536	1.39804921445756	1.12751660462124	1.97995346156774	2.76586603176142	2.47270891015247	2.68522717089989	3.17485720318244	3.71421115030158	2.85600564698592
AC018413.1	na	2.64022460870397	2.7494967884332	2.65771771089293	1.69710296705806	2.10536071074377	2.43580280701587	2.24381996472457	2.00318371153178	1.52478141959749	1.55782126199232
AC005899.4	na	33.9167315118125	32.4813434158973	39.020128209928	30.9923327555603	34.8829372662448	30.7427839127912	30.2731775568577	31.5217965173114	26.9769020390325	29.3760580832837
SEC22B	na	73.8044325233094	60.8617424693858	63.6644197109351	56.5296916884341	60.3123921254244	39.2680937373467	42.6325793297668	38.8164089008139	42.889364546114	40.9113536185125
FSBP	na	13.9728810060641	10.4853691084317	14.6979843102412	18.1832460756221	18.7005569013123	9.81702343433667	8.5706565865709	9.33559201411981	9.42236723392295	10.1258382029501
EEF1E1-BLOC1S5	na	21.8529359920421	21.3435513407187	24.7248284013372	22.50681792027	21.8379571761461	15.5743755236469	14.1985984653063	15.6097145823137	12.7065118299791	13.5382085863618
TXNIP	na	0.771757962544237	0.745626247710699	1.20805350495133	1.373845259047	1.85767121536215	9.22652578415101	10.6305568820557	10.3182859103429	12.4719300731179	10.6451119569475
SRGAP2	na	15.8819664923577	17.2426069783099	15.0201319115616	16.162885400553	15.6870013741693	52.5542908665241	49.3272552900926	49.9284091119525	49.7313324545643	48.2182771569051
POLRMTP1	na	7.43324774450502	8.38829528674536	7.36912638020312	7.79859220576681	7.71965593939382	4.5763567889389	4.4508559956012	5.25363275288524	3.63601723134786	5.45237441697311
BAHCC1	na	24.2900664000765	30.943489279994	28.7114049676766	28.204235023965	26.7504655012149	75.4360748112186	73.0528926220163	73.0217156731962	87.8899649039784	77.0379705037629
AC004805.1	na	74.6168093259876	78.3839592905872	82.1879067868556	67.3184176933032	57.8354971716082	130.869041722398	133.783167404971	139.693716940028	133.320631816088	131.227895831639
AC015813.2	na	178.479183548388	161.52128591033	197.879164111028	192.015078558569	184.858926719816	178.256478149797	172.406297945312	176.733717643823	161.314054801519	172.473068292007
RASSF5	na	1.46227824482066	1.35144757397564	1.4496642059416	1.65669575355668	1.40357380716251	3.10011266347474	2.68522717089989	4.15755109940558	4.65253817774619	5.04437361026084
STRADA	na	6.86458398263032	8.85431169156455	7.8926162323487	10.3846538698553	9.37091924193795	16.497028102062	17.6930721808609	17.3105309411614	17.4763408861558	14.131664305216
AC005697.1	na	0.243713040803443	0.326211483373431	0.442952951815488	0.363664921512442	0.536660573326843	0.811934269005289	1.1770858831342	1.47404084433471	1.17290878430576	0.704728666139382
AC080112.1	na	8.28624338731708	8.57470184867304	7.8926162323487	9.65732402683041	8.04990859990264	13.0647605103578	13.6836233914351	14.9671839578601	13.1756753437014	15.6153036023516
LINC01909	na	0.243713040803443	0.419414764337268	0.765100553135843	0.606108202520737	0.37153424307243	0.959558681551705	1.47135735391775	1.17167349165066	1.21200574378262	1.37236634985037
AC098850.3	na	1.05608984348159	1.30484593349372	1.04697970429115	1.69710296705806	1.40357380716251	1.8083990536936	1.21386981698214	1.09608165347965	1.40749054116691	1.07563849042327
NBPF15	na	68.9707905473745	65.5219065175776	63.4630774601099	67.8841186823225	65.2661820330568	53.9198166825785	48.1869533408063	51.2512662799452	50.7869503604395	51.1855557511761
SNHG25	na	1.21856520401722	1.44465085493948	1.89261715775709	1.73751018055945	2.02279754561656	2.28817839446945	2.02311636163691	1.88979595427526	1.68116925750492	1.9287310862762
NCOA4	na	108.655397358202	103.362438588896	113.879177066745	112.25123910684	114.061012623236	83.3708869855885	83.4627459009844	83.3022056644537	92.6206970006783	91.0583618616938
MRPS21	na	25.7117258047633	29.4988384250545	29.6375793214727	26.0222454948903	29.1035157073403	24.8009013077979	21.1507619625677	21.9972249077641	22.7935273750086	22.2174984746047
AC127024.5	na	1.25918404415112	0.745626247710699	1.16778505478629	0.808144270027649	1.32101064203531	0.996464784688309	0.735678676958875	0.491346948111569	0.547357432676022	0.519273753997439
AL135905.1	na	0.609282602008609	0.885431169156455	1.04697970429115	0.565700989019354	0.866913233835669	1.40243191919095	1.06673408159037	0.982693896223138	1.52478141959749	1.40945733227876
MYO15B	na	14.0541186863319	17.1494036973461	13.1677832039695	11.6372774883981	12.178066856263	21.62697643805	19.9001082117376	19.5782860862917	18.2191831162162	18.1745813899104
AC015688.4	na	0.893614482945959	1.30484593349372	1.20805350495133	0.767737056526267	0.908194816399273	1.36552581605435	1.91276456009308	1.36065308707819	2.4631084470421	1.96582206870459
SH3GL1P1	na	0.609282602008609	1.35144757397564	0.684563652805754	1.41425247254839	0.536660573326843	1.62386853801058	1.47135735391775	1.47404084433471	1.83755709541236	1.2981843849936
MIR4444-2	na	7.39262890437112	7.36305919614315	6.8053680778925	8.92999418380552	5.82070314146807	6.71691077086193	6.8050277618696	3.590612313123	7.74119797641802	7.45528746810609
KPNA2P3	na	1.90908548629364	1.58445577638523	2.25503320924248	1.89913903456498	2.10536071074377	3.13701876661134	3.08985044322728	3.47722455586649	3.94879290716273	4.22837199683629
LINC00663	na	0.649901442142516	0.466016404819187	0.885905903630976	0.646515416022119	0.577942155890446	2.43580280701587	2.05990029548485	2.26775514513032	1.17290878430576	1.66909420927748
AC067852.1	na	4.67116661539933	5.96500998168559	4.51006641848497	6.26311809271428	7.26555853119418	6.34784973949589	6.25326875415044	5.10244907654321	7.70210101694116	7.15855960867898
AC092651.1	na	1.74661012575801	2.65629350746936	2.5369123603978	2.74769051809401	1.94023438048936	3.6537042105238	3.64160945094643	3.77959190855053	3.40143547448671	3.67200726041046
AC092073.1	na	188.99946314307	208.029723111285	196.791915956572	179.246399092133	153.40236080635	118.800745996728	108.990795991457	115.617716482561	106.812893290778	105.931845815478
AC067852.2	na	13.2417418836538	13.9338905040937	13.8926153069403	15.2335194900212	12.384474769081	25.6128355768032	29.7949864168344	27.2886535797348	26.3122537279259	26.5571434187262
AARSD1	na	24.0463533592731	27.6813744462597	26.5369086587642	28.4062710914719	26.2963680930153	18.268521052619	19.6794046086499	17.3861227793324	16.889886494003	19.287310862762
DHX40P1	na	3.65569561205165	4.007741081445	3.5436236145239	2.26280395607742	3.01355552714304	9.66939902179025	7.9821136450038	9.10881649960678	9.73514290973782	7.7520153275332
AC020663.1	na	1.7059912856241	2.14367546216826	1.61073800660177	1.373845259047	1.98151596305296	1.91911736310341	1.87598062624513	2.22995922604481	2.50220540651896	2.44800484027364
AC090227.2	na	53.4950124563558	51.7744225754116	51.6241531115869	49.660465393199	49.4553359111968	26.8307369803111	25.5648340243209	26.3437556025972	29.6354952834589	27.4473269970075
AC006538.2	na	11.9419389993687	11.4174019180701	10.912749994727	12.8090866799382	12.6321642644626	6.34784973949589	8.05568151269968	7.105632788075	7.93668277380232	8.49383497610097
AC060780.1	na	16.3693925739646	17.0095987759003	13.7718099564452	16.4457358950627	16.6364777731321	16.9029952365646	16.4792023638788	17.1215513457339	16.9289834534798	15.8007585144935
AC007780.1	na	25.4273939238259	20.2251119691527	25.9328819062886	17.2134729515889	20.9710439423105	25.5759294736666	24.4980999427305	24.0382045383814	22.1679760233789	22.2174984746047
AC027097.1	na	0.812376802678145	0.745626247710699	1.0872481544562	1.05058755103594	1.07332114665369	1.51315022860076	1.1770858831342	1.36065308707819	1.56387837907435	0.964365543138101
AC040977.2	na	0.771757962544237	0.978634450120292	1.24832195511638	0.888958697030414	1.52741855485332	0.55359154704906	1.02995014774243	0.680326543539095	1.05561790587519	0.927274560709713
AC092143.3	na	22.2997432335151	27.1221547604767	25.4899289544731	27.0728330459262	27.1219997442874	20.5566994470884	21.6289531025909	20.1074289534888	21.6597155501797	20.808041142326
AC005943.1	na	72.2202977580871	78.6635691334787	79.7315313267879	77.9051076306654	77.1965593939382	74.4396100265303	71.6918870696424	70.1114299036123	60.4048023917467	68.1361347209497
AC005256.1	na	18.6846664615973	27.494967884332	19.5704667802116	16.4457358950627	18.9069648141303	7.97171827750647	8.09246544654763	7.03004094990398	9.22688243653865	8.56801694095775
ASB16-AS1	na	11.5763694381636	13.2814675373468	9.78523339010578	17.5367306596	18.2051779105491	11.6254224880303	10.9616122866872	11.0742042920531	13.9967114927154	13.5752995687902
ILF3-DT	na	7.06767818329986	8.66790512963687	8.6174483353195	6.78841186823225	6.72889795786734	12.8064177884016	13.095080449868	12.3592655409602	12.8238027084097	13.5011176039334
TBC1D3P1-DHX40P1	na	7.92067382611191	7.03684771276972	7.12751567921285	6.50556137372257	6.89402428812175	14.1350375013193	12.1754821036694	13.4931431135254	13.56664493847	11.9432963419411
ZNF561-AS1	na	1.05608984348159	1.2582442930118	1.77181180726195	0.525293775517972	1.2797290594717	3.32154928229436	3.75196125249026	3.5528163940375	4.0660837855933	3.5607343131253
AC010327.2	na	7.39262890437112	9.08731989397414	8.93959593663985	8.68755090279723	7.26555853119418	4.24420186070946	4.74512746638475	4.76228580477367	6.09912567838996	4.82182771569051
AD000671.2	na	13.4448360843233	15.3319397185512	14.496642059416	17.3346945920931	19.0308095618211	13.5445398511337	11.0351801543831	11.0364083729675	13.292966222132	11.9803873243695
AC090360.1	na	18.7659041418651	19.7124939238516	21.5033523881337	24.6484002358433	26.8330286663421	21.8853191600062	17.2516649746856	18.7845717854961	19.7439645358136	19.9178575640446
AC007998.2	na	4.58992893513152	4.7533673291557	4.10738191683453	3.47502036111889	3.42637135277907	2.80486383838191	2.86914684013961	2.53232657872885	2.54130236599582	3.33818841855497
AP001120.2	na	0.609282602008609	0.512618045301105	0.523489852145577	1.05058755103594	1.07332114665369	0.442873237639248	0.551759007719156	0.302367352684042	0.351872635291728	0.370909824283885
AC011476.2	na	35.5821039573027	30.7570827180663	28.4697942666864	32.8106573631226	27.2458444919782	17.1982440616575	16.0745790915514	15.4963268250572	13.3711601410857	13.9091184106457
AC011499.1	na	15.2320650502152	17.0095987759003	13.9731522072704	20.5268644587023	23.4479388961267	8.45149761828232	10.5569890143599	10.3182859103429	11.5336030456733	11.8691143770843
AC005837.2	na	9.05800134986131	9.64653957975716	9.10066973730003	8.2834787677834	8.99938499886552	7.08597180222797	7.46713857113258	7.105632788075	9.26597939601551	8.0858341693887
AC022098.1	na	0.609282602008609	0.978634450120292	0.483221401980532	0.888958697030414	0.949476398962876	0.996464784688309	1.69206095700541	1.17167349165066	1.60297533855121	1.52073027956393
AC011472.2	na	3.00579416990914	3.12230991228855	2.29530165940753	3.51542757462027	2.64202128407061	1.8453051568302	1.58170915546158	2.26775514513032	2.18942973070409	1.78036715656265
AC008770.2	na	2.19341736723099	1.77086233831291	1.65100645676682	2.0607678885705	2.27048704099818	2.36199060074266	2.53809143550812	2.8724898504984	3.16685371762556	3.07855154155625
ZNF8-ERVK3-1	na	12.1856520401722	12.4892396491542	12.3221457505036	12.9303083204424	13.5816406634255	15.8696243487397	15.706739753072	14.4758370097485	16.4598199397575	15.7265765496367
C17ORF113	na	1.46227824482066	2.05047218120442	1.40939575577655	1.89913903456498	2.14664229330737	3.72751641679701	4.19336845866559	3.89297966580705	4.88711993460734	4.78473673326212
WDR7-OT1	na	1.58413476522238	1.77086233831291	0.845637453465932	1.41425247254839	0.949476398962876	1.40243191919095	1.54492522161364	2.00318371153178	1.56387837907435	1.22400242013682
AC012254.2	na	29.2049460562793	27.6813744462597	31.2080488779094	30.1033740585299	29.5163315329764	26.8676430834477	24.203828471947	27.1752658224783	24.2010179161755	26.1862335944423
AC091132.5	na	0.649901442142516	0.792227888192617	0.845637453465932	1.01018033753456	0.908194816399273	1.14408919723472	1.02995014774243	0.907102058052127	0.781939189537174	0.816001613424547
AP005264.3	na	0.0812376802678145	0.466016404819187	0.120805350495133	0.363664921512442	0.206407912818017	0.848840372141893	1.61849308930953	1.09608165347965	1.36839358169005	1.07563849042327
AC025048.2	na	0.771757962544237	0.512618045301105	0.805369003300887	1.17180919154009	1.1971658943445	1.03337088782491	1.72884489085336	1.51183676342021	1.21200574378262	1.2981843849936
AC139100.1	na	2.39651156790053	1.81746397879483	1.57046955643673	0.727329843024884	0.61922373845405	1.03337088782491	1.39778948622186	1.17167349165066	1.09471486535204	0.890183578281324
AC099811.2	na	106.177648110034	124.426380086723	121.731524848929	113.544269938885	108.818251637658	93.9629385857938	95.0864689969346	92.2976344068039	92.8943757170163	93.8772765262513
PARD6G-AS1	na	12.1044143599044	11.4174019180701	12.0805350495133	8.16225712727926	8.25631651272066	9.44796240297063	8.75457625581062	9.44897977137632	6.33370743525111	6.30546701282605
MAP3K14-AS1	na	7.39262890437112	6.01161162216751	5.99999907459161	6.26311809271428	7.05915061837616	5.05613612971475	5.92221334951895	5.66938786282579	7.03745270583457	5.93455718854216
ATF7-NPFF	na	9.30171439066476	10.2057592655402	9.26174353796021	8.24307155428202	9.45348240706516	11.4408919723472	11.4398034267105	10.5072655057705	11.4554091267196	9.53238248409585
AC025048.3	na	0.690520282276423	0.792227888192617	0.64429520264071	0.686922629523502	0.949476398962876	1.36552581605435	1.98633242778896	1.73861227793324	2.03304189279665	1.52073027956393
CEBPA-DT	na	1.58413476522238	1.53785413590332	1.48993265610664	2.34361838308018	2.14664229330737	2.58342721956228	2.68522717089989	2.60791841689987	2.9322719607644	2.63345975241558
AC011511.4	na	88.7927845327212	100.146925395643	87.9060267102919	122.272228055183	122.110921223139	70.4168447846405	73.1632444235601	74.0800014075904	89.649328080437	83.0838006395903
AC104532.1	na	0.324950721071258	0.279609842891512	0.120805350495133	0.363664921512442	0.24768949538162	1.62386853801058	1.47135735391775	1.13387757256516	1.21200574378262	1.11272947285166
AC027307.2	na	21.2030345498996	20.0853070477069	16.9530175194837	19.3146480536608	22.2094914192186	16.127967070696	18.9069419978431	16.5168166403658	16.4207229802807	16.3942142333477
AC005702.1	na	6.1740637003539	5.21938373397489	5.23489852145577	5.17212332817695	4.16943983892393	6.05260091440306	4.7083435325368	4.57330620934614	4.37885946140818	4.30255396169307
SNHG30	na	4.18374053379245	3.07570827180663	3.06040221254337	2.62646887758986	1.98151596305296	2.50961501328907	1.80241275854924	2.00318371153178	1.95484797384294	2.29964091056009
AC008687.1	na	0.893614482945959	1.35144757397564	1.20805350495133	0.848551483529032	1.07332114665369	1.51315022860076	0.956382280046538	0.64253062445359	1.7984601359355	0.964365543138101
ZNF833P	na	0.568663761874701	0.652422966746861	0.604026752475666	0.848551483529032	0.701786903581256	1.14408919723472	0.625326875415044	0.944897977137632	1.1338118248289	1.14982045528004
GEMIN7-AS1	na	0.609282602008609	1.02523609060221	0.724832102970799	0.888958697030414	0.949476398962876	1.47624412546416	1.80241275854924	1.77640819701875	1.75936317645864	2.11418599841815
UPK3BL1	na	140.86613758439	157.047528424066	130.429510084579	157.224467733879	152.122631746878	131.976224816496	138.601862739052	132.588084151953	136.018322019991	142.577736454725
MIR924HG	na	5.36168689767575	5.31258701493873	5.91946217426152	7.03085514924055	7.01786903581256	4.35492017011928	4.7083435325368	4.61110212843165	5.00441081303791	4.5250998562634
DM1-AS	na	0.528044921740794	0.559219685783024	0.362416051485399	1.05058755103594	0.412815825636033	2.06674177564983	2.05990029548485	2.19216330695931	2.77588412285697	2.29964091056009
ZNF56	na	2.64022460870397	3.77473287903541	2.37583855973762	3.03054101260368	3.59149768303349	2.02983567251322	1.69206095700541	2.07877554970279	2.38491452808838	2.44800484027364
AC087289.3	na	84.6090439989288	101.172161486245	90.2013283696994	114.473635849416	115.051770604762	72.3359621477439	78.496914831512	76.8391035008323	88.1636436203164	84.5303489542974
AC008736.1	na	1.01547100334768	1.4912524954214	0.684563652805754	1.45465968604977	1.2384474769081	1.07027699096152	1.54492522161364	1.05828573439415	0.625551351629739	1.70618519170587
AC008481.3	na	2.2340362073649	2.51648858602361	1.93288560792213	2.14158231557327	1.69254488510774	2.7679577352453	2.72201110474784	2.07877554970279	2.42401148756524	2.52218680513042
AC020916.1	na	13.8916433257963	13.9338905040937	12.4026826508337	11.516055847894	10.5680851362824	22.3281923976454	20.0104600132814	19.6160820053772	19.5875766979062	17.6553076359129
AC010733.1	na	17.4254824174462	12.6756462110819	15.1409372620567	14.0213030849797	15.9759724521145	9.70630512492686	9.23276739583388	9.78914304314587	9.26597939601551	9.79201936109457
S1PR2	na	10.926467996021	10.2523609060221	9.46308578878543	11.3140197803871	11.3524352049909	8.08243658691628	8.27638511578735	7.8615511697851	7.89758581432546	5.60073834668666
AC093155.3	na	10.7639926354854	8.20188872481769	10.9932868950571	8.72795811629861	9.32963765937435	7.23359621477439	7.32000283574081	8.08832668429813	8.64042804438577	6.52801290739638
AC004223.3	na	13.566692604725	13.6542806612022	12.8053671524841	15.112297849517	14.6136802275156	12.7326055821284	12.8008089790844	11.4899594019936	13.2538692626551	13.649481533647
CGB1	na	1.34042172441894	2.0038705407225	1.28859040528142	1.25262361854286	1.48613697228972	2.21436618819624	1.1770858831342	0.831510219881117	1.87665405488922	1.07563849042327
AC105052.3	na	221.047728008723	247.50131259947	211.208021115658	249.514543371037	241.910073822715	214.719708048762	207.829226240882	203.379840599104	234.816338618013	229.667363196582
FDX2	na	6.25530138062171	7.03684771276972	10.1073809914261	7.79859220576681	7.71965593939382	9.26343188728761	9.56382280046538	9.75134712406037	11.1035364914279	9.71783739623779
ZNF224	na	1.46227824482066	0.69902460722878	0.885905903630976	1.6162885400553	2.43561337125259	5.97878870812985	6.76824382802165	5.78277562008231	7.35022838164944	7.56656041539126
AC135721.1	na	2.88393764950741	1.91066725975867	1.97315405808717	1.33343804554562	1.15588431178089	2.10364787878643	2.72201110474784	1.81420411610425	1.44658750064377	1.00145652556649
AC002116.2	na	1.1373275237494	1.2582442930118	0.845637453465932	1.05058755103594	1.2384474769081	0.55359154704906	0.478191140023269	0.793714300795611	0.586454392152881	0.593455718854216
AC091551.1	na	15.5163969311526	16.4037774496354	16.7516752686585	15.4355555575281	16.5539146080049	19.9292956937662	19.4219170717143	19.8050616008048	20.2522250090128	19.1760379154769
AC024592.3	na	34.7697271546246	40.4502239383054	40.0671079142192	44.6095637055262	45.9464013932905	35.5405773205497	34.2826263462836	36.0573068075721	37.8458567735992	36.5346176919627
AC011479.1	na	70.5955441527308	76.4732920308285	72.9261632488953	70.6318092004165	68.9402428812175	106.326483136556	95.7117958723497	102.124573369035	92.3079213248634	104.225660623772
AC009005.1	na	2.07156084682927	2.14367546216826	1.93288560792213	2.86891215859815	2.31176862356178	3.6906103136604	4.00944878942587	5.29142867197074	6.49009527315854	4.74764575083373
EML2-AS1	na	2.39651156790053	2.79609842891512	2.09395940858231	1.89913903456498	2.35305020612539	0.959558681551705	1.14030194928626	1.32285716799269	1.36839358169005	1.14982045528004
LINC01801	na	0.121856520401722	0.139804921445756	0.120805350495133	0.121221640504147	0.165126330254413	1.36552581605435	1.94954849394102	1.88979595427526	1.91575101436608	1.33527536742199
AC027097.2	na	1.46227824482066	1.67765905734907	1.40939575577655	1.93954624806636	1.40357380716251	2.36199060074266	2.13346816318074	1.17167349165066	2.4631084470421	2.11418599841815
LIN37	na	3.53383909164993	4.93977389108338	4.2684557174947	3.19216986660921	3.01355552714304	7.3074084210476	7.35678676958875	6.80326543539095	7.93668277380232	7.04728666139382
AC087289.5	na	2.07156084682927	1.63105741686715	1.97315405808717	1.6162885400553	1.81638963279855	1.40243191919095	1.1770858831342	1.28506124890718	1.87665405488922	2.74473269970075
NDUFV2P1	na	1.17794636388331	1.16504101204797	1.28859040528142	1.13140197803871	1.2797290594717	1.47624412546416	0.772462610806819	1.3984490061637	1.21200574378262	1.44654831470715
AC011468.2	na	0.934233323079866	0.792227888192617	0.64429520264071	0.888958697030414	1.07332114665369	0.848840372141893	1.28743768467803	1.28506124890718	1.1338118248289	1.70618519170587
NDUFA7	na	24.1275910395409	30.2910663132471	29.2348948198222	32.8106573631226	34.5114030231724	24.4687463795685	22.0703603087663	25.5500413018016	25.9603810926342	25.5556868931597
MZF1-AS1	na	5.56478109834529	5.17278209349297	4.79194556964028	3.83868528263133	4.29328458661474	8.00862438064307	7.3935707034367	7.18122462624601	5.66905912414451	6.97310469653704
AL356740.1	na	3.08703185017695	2.88930170987896	3.66442896501904	3.15176265310783	2.80714761432502	2.10364787878643	2.09668422933279	1.96538779244628	1.25110270325948	1.44654831470715
AC024075.1	na	1.34042172441894	0.838829528674536	0.926174353796021	0.808144270027649	0.866913233835669	0.996464784688309	0.735678676958875	1.17167349165066	0.821036149014033	0.853092595852936
AC008878.1	na	10.3984230742803	12.4892396491542	14.0939575577655	15.3143339170239	13.5816406634255	23.1770327697873	24.5348838765785	25.6634290590581	27.6024533906622	29.0422392414282
AC007292.1	na	0.406188401339072	0.372813123855349	0.765100553135843	0.525293775517972	0.49537899076324	0.811934269005289	1.32422161852598	0.718122462624601	1.01652094639833	0.704728666139382
PTOV1-AS1	na	0.324950721071258	0.419414764337268	0.281879151155311	0.0808144270027649	0.206407912818017	0.701215959595476	1.39778948622186	1.70081635884774	1.7984601359355	1.33527536742199
AC243960.2	na	2.64022460870397	2.0038705407225	2.29530165940753	2.18198952907465	2.18792387587097	2.32508449760605	1.43457342006981	2.49453065964335	1.87665405488922	2.22545894570331
ERFL	na	1.38104056455285	1.58445577638523	1.16778505478629	1.6162885400553	1.07332114665369	1.91911736310341	1.61849308930953	1.3984490061637	1.60297533855121	2.2625499281317
NBPF12	na	67.2647992617504	60.3491244240847	63.4228090099449	56.1256195534202	57.340118180845	76.3587273896337	71.91259067273	76.4611443099772	76.0044892230133	67.7652248966658
NAPA-AS1	na	2.07156084682927	2.28348038361401	2.45637546006771	2.14158231557327	2.35305020612539	4.35492017011928	6.10613301875866	5.55600010556928	4.76982905617676	5.155646557546
AC004466.1	na	1.0967086836155	0.932032809638373	0.765100553135843	1.57588132655392	1.40357380716251	1.58696243487397	1.36100555237392	1.36065308707819	1.44658750064377	1.07563849042327
AC008982.1	na	92.9359062263798	98.9352827431133	94.7919316885145	112.655311241854	106.423919848969	97.6535488994542	101.707577089564	98.8363284085963	102.160355113032	103.743477852203
AC007192.1	na	138.591482536891	149.684469227923	145.852326497791	161.588446792028	147.457812917191	128.322520605972	120.39381548432	126.162777907417	135.470964587315	127.704252500942
AC002985.1	na	43.5433966235486	49.9103569561349	46.3489861399661	48.7715066961686	45.4097408199636	39.7109669749859	35.9011194355931	35.452572102204	41.3645831265165	41.912810144079
AC005261.1	na	7.06767818329986	7.59606739855274	6.52348892673719	6.42474694671981	6.2335189671041	5.42519716108079	4.96583106947241	4.08195926123457	4.9262168940842	4.41382690897823
AC012313.3	na	0.771757962544237	0.69902460722878	0.724832102970799	0.646515416022119	0.701786903581256	1.55005633173737	1.36100555237392	1.70081635884774	1.60297533855121	2.18836796327492
AC090004.1	na	26.7678156482449	28.100789210597	25.0469760026576	27.2344618999318	25.3468916940524	46.0588167144818	48.7387123485255	47.9252254004207	55.4394885381856	51.4822836106032
FAM156A	na	35.8258169981062	35.8832631710774	32.3355654825306	38.9929610288341	44.7079539163824	34.2857698139051	29.6478506814427	32.4666944944491	31.3948584599175	31.1935162222747
VN1R81P	na	1.21856520401722	1.35144757397564	0.684563652805754	0.969773124033179	0.825631651272066	0.959558681551705	1.54492522161364	0.793714300795611	0.938327027444609	1.03854750799488
L34079.1	na	7.3113912241033	7.03684771276972	6.40268357624205	8.44510762178893	8.38016126041147	6.31094363635929	5.59115794488745	6.68987767813444	7.11564662478828	7.93747023967514
AC008763.2	na	27.8645243318604	33.4599778660176	32.697981534016	32.0025130930949	30.1355552714304	36.4263237958282	39.3220252834519	37.9471027618473	39.566122990581	38.6488036903808
AC132192.2	na	0.568663761874701	1.16504101204797	0.724832102970799	0.969773124033179	0.743068486144859	0.922652578415101	1.02995014774243	1.20946941073617	1.40749054116691	1.55782126199232
TRMT112P6	na	0.974852163213774	1.2582442930118	1.36912730561151	2.02036067506912	1.98151596305296	0.996464784688309	1.21386981698214	1.36065308707819	1.56387837907435	1.26109340256521
AC011530.1	na	8.12376802678145	13.188264256383	10.912749994727	10.142210588847	11.1047457096093	8.48840372141892	9.49025493276949	6.53869400179242	7.70210101694116	8.93892676524163
AC008403.1	na	6.86458398263032	4.84657061011954	6.40268357624205	4.68723676616036	4.66481882968717	11.0349248378446	11.770858831342	10.5828573439415	10.6343729777056	12.0545692892263
MIR4453HG	na	8.52995642812052	7.7358723199985	6.8053680778925	5.81863874419907	5.16019782045041	8.41459151514572	8.31316904963529	7.8237552506996	6.49009527315854	8.56801694095775
AC020915.2	na	0.121856520401722	0.139804921445756	0.322147601320355	0.16162885400553	0	1.25480750664454	1.28743768467803	1.20946941073617	0.860133108490892	0.630546701282605
AC012313.4	na	1.34042172441894	1.39804921445756	0.885905903630976	1.29303083204424	1.2797290594717	0.996464784688309	1.36100555237392	1.13387757256516	0.742842230060315	0.704728666139382
AC011815.1	na	0.852995642812052	0.559219685783024	0.684563652805754	1.09099476453733	0.577942155890446	1.58696243487397	1.72884489085336	1.24726532982167	1.87665405488922	1.89164010384781
AL031282.2	na	44.8431995078336	47.1142585272198	45.8254962878205	52.8930424733096	51.0653176311773	46.4278777458479	43.2211222713339	41.9156742658254	43.0848493434983	44.2495420370675
AC073389.1	na	0.568663761874701	0.419414764337268	0.64429520264071	0.404072135013825	0.454097408199636	1.36552581605435	1.02995014774243	1.02048981530864	1.64207229802807	1.40945733227876
AC008878.2	na	7.92067382611191	8.76110841060071	8.89932748647481	9.81895288083594	9.90757981526479	10.0753661562929	10.7409086835996	11.5277553210791	11.5336030456733	11.5723865176572
AC006486.1	na	26.6053402877092	25.3978940626457	27.3825461122302	28.4466783049732	26.5027760058333	24.3211219670221	26.3005127012798	23.3200820757568	23.6927574429764	27.6698728915778
AC008687.4	na	0.365569561205165	0.69902460722878	0.362416051485399	0.484886562016589	0.288971077945223	1.32861971291774	1.47135735391775	1.17167349165066	2.15033277122723	1.74327617413426
AC010522.1	na	3.45260141138212	1.72426069783099	2.21476475907744	2.50524723708571	2.4768949538162	2.80486383838191	1.94954849394102	2.75910209324189	1.83755709541236	2.00291305113298
SCGB1B2P	na	0.324950721071258	0.512618045301105	0.281879151155311	0.444479348515207	0.288971077945223	0.996464784688309	1.21386981698214	1.36065308707819	1.36839358169005	1.2981843849936
AC008764.4	na	18.2784780602583	18.920266035659	18.6442924264155	21.8198952907465	21.2600150202557	17.7887417118431	18.0976954531883	17.0459595075629	17.5154378456327	20.4371313180421
AC008537.1	na	3.24950721071258	4.66016404819187	3.58389206468895	4.28316463114654	3.96303192610592	3.6906103136604	3.42090584785877	3.47722455586649	3.32324155553299	3.63491627798207
AC027307.3	na	0.649901442142516	0.745626247710699	0.805369003300887	0.969773124033179	0.701786903581256	1.03337088782491	1.87598062624513	0.982693896223138	1.44658750064377	1.33527536742199
AL118506.1	na	23.5589272776662	24.3260563315615	19.7718090310368	23.6382198983087	22.0443650889642	23.2139388729239	22.4014157133977	20.7499595779424	20.9950672390731	19.9178575640446
AC008878.3	na	26.280389566638	27.8677810081874	23.8389224977063	22.4664107067686	21.0123255248741	28.4176994151851	26.8890556428469	27.5154290942479	25.2175388625739	24.9622311743055
AC008758.5	na	1.38104056455285	2.28348038361401	1.32885885544646	1.57588132655392	1.44485538972612	1.07027699096152	1.21386981698214	1.20946941073617	1.1338118248289	1.03854750799488
AL627309.6	na	25.9554388455667	30.1046597513195	21.9060368897841	31.1943688230673	29.2273604550311	29.8570374375127	26.0798090981921	22.9043269658162	23.3408848076846	23.7011377717403
CKS1BP3	na	2.88393764950741	2.2368787431321	3.14093911287346	3.03054101260368	4.04559509123312	2.7679577352453	2.53809143550812	3.21265312226795	2.89317500128754	3.33818841855497
MIA-RAB4B	na	3.04641301004304	4.79996896963762	3.42281826402877	2.38402559658156	3.05483710970664	7.12287790536458	7.3935707034367	7.8615511697851	8.75771892281635	8.12292515181708
VN1R82P	na	1.05608984348159	0.978634450120292	0.805369003300887	0.646515416022119	0.743068486144859	1.58696243487397	1.14030194928626	1.09608165347965	0.938327027444609	0.853092595852936
MAN1B1-DT	na	3.45260141138212	4.28735092433652	3.94630811617435	3.71746364212719	4.41712933430555	5.12994833598796	5.77507761412717	5.51820418648377	6.25551351629739	5.41528343454472
AC003006.1	na	0.609282602008609	0.466016404819187	0.442952951815488	0.525293775517972	0.577942155890446	1.47624412546416	2.05990029548485	2.04097963061729	2.07213885227351	2.2625499281317
MTRNR2L12	na	1.01547100334768	0.885431169156455	0.926174353796021	0.929365910531796	0.866913233835669	1.8453051568302	1.69206095700541	2.22995922604481	1.87665405488922	1.22400242013682
AC024075.2	na	2.11217968696318	2.0038705407225	2.09395940858231	2.78809773159539	2.68330286663421	2.39889670387926	1.25065375083009	1.77640819701875	1.48568446012063	1.89164010384781
AC007842.1	na	2.51836808830225	1.77086233831291	2.21476475907744	1.69710296705806	2.35305020612539	1.95602346624001	1.98633242778896	2.68351025507088	2.22852669018095	1.70618519170587
AC010646.1	na	15.9632041726255	16.6833872925269	14.3758367089208	17.4963234460986	15.2741855485332	15.5005633173737	15.706739753072	15.2695513105441	13.9576145332386	18.5454912141943
AC012313.7	na	2.07156084682927	2.33008202409593	1.73154335709691	1.97995346156774	1.60998171998053	0.885746475278496	0.735678676958875	0.680326543539095	1.01652094639833	0.519273753997439
TRABD2B	na	2.03094200669536	2.46988694554169	2.1744963089124	2.74769051809401	2.84842919688863	4.76088730462192	3.49447371555466	4.83787764294468	3.67511419082472	4.93310066297567
AP001160.3	na	1.0967086836155	0.745626247710699	1.65100645676682	0.969773124033179	0.701786903581256	1.25480750664454	1.06673408159037	1.47404084433471	0.89923006796775	1.2981843849936
AC011452.2	na	21.5279852709708	23.4406251624051	20.5771780343377	25.4969517193723	26.9981549965966	20.3721689314054	23.8359891334676	19.9940411962323	22.9108182534392	21.4014968611802
AC010422.3	na	41.9998806984601	40.3104190168596	46.5503283907913	47.1552181561133	47.143567287635	46.0957228176184	49.4743910254844	49.5504499210974	48.7930054271197	48.2553681393334
ZSCAN16-AS1	na	0.44680724147298	0.605821326264943	0.483221401980532	0.32325770801106	0.701786903581256	1.47624412546416	1.87598062624513	2.1165714687883	1.40749054116691	1.59491224442071
AC010463.1	na	30.220417059627	35.9764664520412	34.3087195406178	35.4775334542138	34.6352477708632	31.9237792131625	34.2090584785877	32.1265312226795	37.0248206245852	38.4633487782389
IKBKG	na	18.7659041418651	20.7377300144538	20.2147619828523	24.2039208873281	24.1910073822715	18.1578027432092	15.3021164807446	15.5719186632282	17.984601359355	16.6167601279181
ZNF587B	na	17.7098142983836	15.6115495614428	16.1879169663478	19.5570913346691	18.7005569013123	10.8503943221616	11.0719640882311	11.3765716447371	10.8689547345667	10.7192939218043
PTOV1-AS2	na	8.52995642812052	9.739742860721	8.37583763432923	12.7282722529355	12.797290594717	7.04906569909137	5.0393989371683	6.12293889185186	6.13822263786682	6.86183174925187
AC011497.2	na	2.15279852709708	1.63105741686715	1.93288560792213	1.81832460756221	1.94023438048936	2.43580280701587	1.72884489085336	1.88979595427526	1.48568446012063	2.29964091056009
AC022149.1	na	50.0424110449737	47.3938683701113	52.7114012660431	42.6700174574599	41.5292720589849	34.5441125358614	31.0824241015125	34.4698782059808	26.6250294037408	29.8582408548527
RAB11B-AS1	na	1.34042172441894	1.95726890024058	1.73154335709691	1.81832460756221	1.56870013741693	4.94541782030494	5.14975073871213	5.44261234831276	4.84802297513048	5.56364736425828
AC008764.6	na	0.365569561205165	0.838829528674536	0.442952951815488	0.686922629523502	0.454097408199636	1.25480750664454	1.14030194928626	0.907102058052127	1.3292966222132	1.2981843849936
AC008750.7	na	6.90520282276423	7.17665263421547	9.34228043829029	9.33406631881935	7.34812169632139	8.74674644337515	8.75457625581062	10.5072655057705	8.3276523685709	9.45820051923907
AC104521.1	na	2.19341736723099	2.28348038361401	1.85234870759204	2.78809773159539	2.27048704099818	2.17746008505964	2.46452356781223	2.1543673878738	3.32324155553299	1.89164010384781
AC010618.3	na	4.18374053379245	2.84270006939704	2.45637546006771	2.74769051809401	2.97227394457944	2.65723942583549	2.42773963396429	1.85200003518976	2.11123581175037	2.44800484027364
AC010619.1	na	5.0367361766045	5.54559521734832	4.38926106798984	7.47533449775575	6.68761637530373	6.93834738968156	5.73829368027923	6.76546951630545	7.74119797641802	8.82765381795646
AC012313.8	na	2.64022460870397	3.07570827180663	1.65100645676682	3.15176265310783	2.80714761432502	2.36199060074266	2.3541717662684	1.73861227793324	1.95484797384294	1.59491224442071
DMRTC1	na	0.649901442142516	0.605821326264943	0.442952951815488	0.282850494509677	0.454097408199636	1.8083990536936	1.94954849394102	1.77640819701875	1.36839358169005	1.9287310862762
AC003002.3	na	1.01547100334768	1.11843937156605	0.402684501650444	1.33343804554562	1.73382646767134	1.62386853801058	1.50814128776569	2.34334698330133	1.75936317645864	1.96582206870459
AC011455.2	na	32.4544532669919	40.2638173763777	34.8322093927634	46.1854450320801	45.5335855676544	28.4176994151851	29.2800113429632	29.3674291294376	35.1872635291728	36.757163586533
TMEM185A	na	10.7233737953515	9.64653957975716	9.82550184027083	8.72795811629861	7.67837435683021	12.1421079319427	11.8076427651899	12.2458777837037	13.1365783842245	13.4269356390766
AC010422.5	na	18.7659041418651	19.7124939238516	16.7919437188235	22.9108900552839	20.8884807771833	24.5056524827051	27.2936789151743	28.0823678805304	29.6745922429358	29.4873310305689
RPARP-AS1	na	19.3751867438738	20.3183152501165	18.8456346772408	17.1730657380875	16.5951961905685	26.2771454332621	25.9694572966483	23.9248167811248	22.5198486586706	26.0749606471571
AC008760.1	na	0.690520282276423	0.69902460722878	0.926174353796021	0.32325770801106	0.61922373845405	1.77149295055699	1.91276456009308	0.869306138966622	1.21200574378262	1.22400242013682
AC010422.6	na	3.33074489098039	2.84270006939704	2.89932841188319	2.82850494509677	2.60073970150701	10.4444271876589	8.79136018965856	8.84424506600824	9.46146419339981	9.27274560709713
AC008763.3	na	20.99994034923	23.9998448481881	22.9127481439102	22.3855962797659	24.562541625344	25.1699623391639	25.9326733628004	25.5878372208871	25.2957327815276	28.8567843292863
NBPF9	na	77.7850788564324	75.1684460973348	74.7785119564874	79.2789528897124	75.545296091394	56.4294316958675	53.630975550302	53.330041829648	55.0485189434171	55.2655638182989
SLC25A53	na	0.934233323079866	1.35144757397564	1.16778505478629	0.767737056526267	1.03203956409008	1.88221125996681	1.65527702315747	1.47404084433471	1.83755709541236	1.40945733227876
AC005614.2	na	1.7059912856241	2.2368787431321	1.28859040528142	1.45465968604977	1.69254488510774	1.66077464114718	1.91276456009308	2.30555106421582	1.56387837907435	1.63200322684909
KCNQ1OT1	na	15.8819664923577	14.0270937850575	15.6644271142023	12.1625712639161	11.3111536224273	16.0541548644227	14.9342771422652	14.7782043624326	13.7621297358543	13.5752995687902
EGLN2	na	26.3616272469058	29.7318466274641	26.9798616105797	29.8609307775216	28.4842919688863	30.0784740563323	29.8685542845303	29.9343679157202	28.1498108233383	29.1906031711418
ARHGAP19-SLIT1	na	5.84911297928264	4.66016404819187	4.87248246997037	8.00062827327373	8.21503493015706	8.63602813396534	9.52703886661743	8.50408179423869	11.1817304103816	11.8691143770843
SNHG8	na	72.5046296390244	81.1334560790204	79.6107259762927	67.6416754013142	73.5224985457775	59.7878870812985	61.7234409968496	60.0955113459534	54.1883858349262	63.6110348646863
AL513477.1	na	1.74661012575801	1.72426069783099	1.65100645676682	1.81832460756221	1.69254488510774	1.62386853801058	1.58170915546158	1.88979595427526	1.25110270325948	1.44654831470715
COMMD3-BMI1	na	47.4834241165376	49.817153675171	51.0603948092763	51.5191972142626	54.4916889839564	57.2044598617362	60.7670587168031	59.3017970451578	56.8078821198757	56.3412023087221
FAM226B	na	0.44680724147298	1.02523609060221	1.36912730561151	0.848551483529032	0.825631651272066	1.29171360978114	1.36100555237392	1.77640819701875	1.21200574378262	1.59491224442071
MIRLET7A1HG	na	6.05220717995218	3.54172467662582	5.31543542178586	5.13171611467557	5.20147940301402	5.90497650185664	5.48080614334362	4.87567356203018	4.7307320966999	4.56219083869179
AC093525.7	na	16.1256795331612	16.590184011563	14.7785212105713	17.1326585245862	17.173138346459	10.3337088782491	12.7272411113885	11.5655512401646	9.81333682869153	11.9432963419411
PCF11-AS1	na	0.324950721071258	1.11843937156605	0.845637453465932	0.646515416022119	0.536660573326843	0.811934269005289	1.21386981698214	0.944897977137632	0.703745270583457	0.778910630996159
AL049840.5	na	3.41198257124821	3.12230991228855	3.62416051485399	3.35379872061474	3.67406084816069	3.50607979797738	3.75196125249026	3.5528163940375	2.97136892024126	3.5607343131253
FMC1-LUC7L2	na	77.5819846557628	84.2557659913089	89.0335433149131	79.8042466652304	83.3475151959151	81.2303330036655	75.7013358590683	77.3304504489438	69.9053635446234	71.696869034075
AL049840.6	na	5.23983037727403	4.19414764337268	5.59731457294117	6.58637580072534	5.07763465532321	6.31094363635929	5.59115794488745	5.32922459105625	5.55176824571394	6.1200121006841
AC006064.4	na	4.87426081606887	4.05434272192692	3.78523431551417	3.83868528263133	6.2748005496677	3.28464317915776	6.98894743110931	2.72130617415638	3.28414459605613	3.67200726041046
AC010969.2	na	2.15279852709708	1.2582442930118	2.05369095841726	2.38402559658156	1.98151596305296	1.32861971291774	1.61849308930953	1.36065308707819	1.64207229802807	1.55782126199232
AL627309.7	na	11.4951317578957	12.9086544134915	9.46308578878543	10.7079115778663	12.6734458470262	15.3529389048273	12.5801053759968	12.0946941073617	12.7065118299791	11.1272947285166
AC018809.2	na	1.94970432642755	2.2368787431321	1.69127490693186	2.82850494509677	2.5594581189434	3.17392486974795	2.53809143550812	1.88979595427526	2.81498108233383	1.9287310862762
AL513318.2	na	1.05608984348159	0.745626247710699	0.845637453465932	0.525293775517972	1.07332114665369	2.50961501328907	2.42773963396429	2.30555106421582	2.85407804181069	2.18836796327492
AL137247.2	na	0.771757962544237	0.186406561927675	0.402684501650444	0.525293775517972	0.24768949538162	1.58696243487397	1.25065375083009	0.982693896223138	1.83755709541236	1.37236634985037
ZNF559-ZNF177	na	0.609282602008609	1.35144757397564	0.402684501650444	0.929365910531796	0.49537899076324	1.62386853801058	1.32422161852598	1.73861227793324	1.72026621698178	1.33527536742199
AC232271.1	na	1.78722896589192	2.09707382168634	1.28859040528142	2.34361838308018	2.60073970150701	2.28817839446945	2.90593077398756	1.66302043976223	3.36233851500985	2.33673189298848
AC026691.1	na	0.690520282276423	0.652422966746861	1.00671125412611	0.686922629523502	0.866913233835669	2.21436618819624	2.64844323705195	2.41893882147234	2.69769020390325	2.63345975241558
BMS1P7	na	1.86846664615973	1.81746397879483	2.25503320924248	1.85873182106359	1.77510805023494	2.58342721956228	2.46452356781223	2.34334698330133	1.68116925750492	1.9287310862762
AC009061.2	na	1.54351592508847	0.978634450120292	1.36912730561151	0.929365910531796	1.69254488510774	2.36199060074266	1.43457342006981	2.04097963061729	1.91575101436608	1.40945733227876
AC127502.2	na	7.59572310504065	5.68540013879408	6.84563652805754	8.60673647579446	7.96734543477544	5.90497650185664	4.85547926792858	5.29142867197074	6.45099831368169	5.89746620611377
AC090589.3	na	1.29980288428503	0.69902460722878	0.604026752475666	0.848551483529032	0.990757981526479	0.664309856458872	0.809246544654763	1.13387757256516	1.68116925750492	1.14982045528004
AL606834.2	na	0.487426081606887	0.885431169156455	0.966442803961065	1.13140197803871	0.49537899076324	0.811934269005289	0.919598346198594	0.907102058052127	1.3292966222132	1.14982045528004
MIR222HG	na	15.9225853324916	12.5358412896361	14.0134206574354	13.0515299609465	11.1873088747365	24.3580280701587	21.9967924410704	21.8460412314221	18.1800861567393	17.3585797764858
AC010997.3	na	2.55898692843616	4.33395256481844	3.30201291353364	2.66687609109124	2.60073970150701	2.17746008505964	1.7656288247013	1.81420411610425	1.75936317645864	2.04000403356137
TSNAX-DISC1	na	6.05220717995218	5.12618045301105	5.95973062442657	5.33375218218248	5.49045048095924	5.57282157362721	5.14975073871213	5.93395929642433	5.98183479995938	7.38110550324931
AC027020.2	na	1.1373275237494	0.605821326264943	1.36912730561151	1.25262361854286	0.990757981526479	0.590497650185664	0.735678676958875	0.793714300795611	1.05561790587519	0.630546701282605
MICOS10-NBL1	na	23.9244968388714	26.1435203103564	25.9328819062886	30.1841884855327	30.383244766812	25.2437745454372	25.1602107519935	25.9280004926566	26.1949628494953	25.4815049283029
AL591806.3	na	43.0559705419417	40.683232140715	37.6510009043165	39.4374403773493	38.8872507749143	33.6214599574463	37.4460446572067	37.1911843801372	34.9526817723117	37.3135283229588
AC004918.3	na	2.03094200669536	1.81746397879483	1.77181180726195	1.77791739406083	2.43561337125259	2.84176994151851	2.57487536935606	2.53232657872885	1.60297533855121	2.67055073484397
NCBP2AS2	na	26.4834837673075	30.2910663132471	27.0201300607448	30.5478534070451	28.6494182991407	15.7958121424665	14.4560860022419	15.9876737731687	12.7847057489328	16.134577356349
AC023509.3	na	0.284331880937351	0.326211483373431	0.201342250825222	0.32325770801106	0.37153424307243	0.959558681551705	0.809246544654763	1.54963268250572	1.01652094639833	0.778910630996159
BIVM-ERCC5	na	32.3325967465902	28.3803990534885	33.4228136369868	28.9719720804912	26.9981549965966	56.1710889739113	58.4864548182306	57.5253888481391	56.2214277277228	60.7921202001288
AC097359.2	na	2.11217968696318	2.42328530505977	1.85234870759204	2.26280395607742	2.10536071074377	1.55005633173737	1.61849308930953	1.47404084433471	1.56387837907435	2.11418599841815
AC016773.2	na	0.487426081606887	0.792227888192617	0.724832102970799	1.45465968604977	1.60998171998053	1.14408919723472	0.662110809262988	0.982693896223138	0.742842230060315	0.556364736425828
NBPF8	na	40.8219343345768	39.9376058930043	38.3758330072873	39.9223269393659	41.7769615543665	37.2751641679701	33.6940834047165	33.9785312578693	33.4669973121911	34.8284325002568
AC093668.1	na	187.577803738384	205.699641087189	187.046951016631	211.814613174247	211.320421143085	190.250961669194	181.93333681193	181.987350396708	214.368628811616	208.006229458403
H4C15	na	1.90908548629364	1.30484593349372	1.04697970429115	1.29303083204424	1.1971658943445	1.99292956937662	1.87598062624513	1.92759187336077	1.36839358169005	1.78036715656265
AL121758.1	na	231.324294562602	228.814054766221	192.926144740728	196.459872043722	218.585979674279	81.9315489632609	82.9109868932652	81.2234301147509	83.9802689562925	90.0939963185557
BORCS7-ASMT	na	2.39651156790053	2.88930170987896	3.06040221254337	2.14158231557327	3.01355552714304	2.47270891015247	2.3541717662684	3.21265312226795	3.51872635291728	3.00436957669947
POC1B-AS1	na	0.974852163213774	0.69902460722878	1.32885885544646	0.686922629523502	0.990757981526479	2.54652111642568	2.05990029548485	2.79689801232739	1.56387837907435	1.70618519170587
HMGN3-AS1	na	0.73113912241033	0.605821326264943	1.24832195511638	1.53547411305253	0.660505321017653	2.17746008505964	1.83919669239719	1.85200003518976	1.7984601359355	1.22400242013682
AC135506.1	na	0.974852163213774	0.745626247710699	0.805369003300887	0.727329843024884	1.1971658943445	0.959558681551705	1.50814128776569	1.13387757256516	1.56387837907435	1.59491224442071
PKD1P6-NPIPP1	na	87.2086497674988	93.948907211548	81.2617324330595	73.9856079210313	78.2698805405919	60.85816407226	60.178515775236	51.1378785226887	47.4637088049065	51.2597377160329
HCG17	na	1.6653724454902	1.16504101204797	1.36912730561151	0.727329843024884	1.15588431178089	0.775028165868685	1.10351801543831	1.17167349165066	0.821036149014033	1.11272947285166
URGCP-MRPS24	na	63.6903413299665	66.6869475296256	72.8858947987303	82.1882722618119	84.2557100123143	61.3748495161725	68.4549008910233	63.7239195781619	69.6707817877622	71.9194149286453
NBPF14	na	92.5703366651746	90.4537841754041	91.6107241254759	93.0578126936838	82.1916308841342	73.9229245826179	79.4165131777106	79.2202464032191	79.0540520622083	79.4859753440366
TAF15	na	135.057643445242	128.387519527686	140.053669674024	118.393135559051	125.743700488736	111.382619266271	105.165266871271	108.285308179973	102.785906464662	108.083122796324
AC005034.3	na	4.30559705419417	3.30871647421623	4.38926106798984	4.6064223391576	4.49969249943276	3.28464317915776	3.27377011246699	3.13706128409694	2.69769020390325	2.5963687699872
AJ271736.1	na	9.50480859133429	11.6970117609616	9.58389113928056	10.3038394428525	10.1139877280828	10.9611126315714	9.7477424697051	9.90253080040239	9.1877854770618	10.5709299920907
AJ271736.1	na	9.50480859133429	11.6970117609616	9.58389113928056	10.3038394428525	10.1139877280828	10.9611126315714	9.7477424697051	9.90253080040239	9.1877854770618	10.5709299920907
HSPE1-MOB4	na	53.413774776088	58.1122456809526	81.4630746838848	63.600954051176	64.3167056340939	44.2504176607882	38.0345875987738	40.5550211787472	37.6503719762149	40.095352005088
RPS10-NUDT3	na	817.332301174481	953.516165900538	992.415954317519	963.105933805451	997.074063658711	811.491395767649	777.023818603964	797.00254575605	811.848363536971	837.625656180298
AC010326.4	na	1.7059912856241	2.46988694554169	1.53020110627169	1.93954624806636	1.85767121536215	1.91911736310341	2.17025209702868	2.26775514513032	2.73678716338011	2.04000403356137
AC016727.1	na	0.852995642812052	0.605821326264943	0.483221401980532	0.929365910531796	0.49537899076324	1.18099530037133	0.698894743110931	1.09608165347965	1.1338118248289	0.964365543138101
SRGAP2D	na	3.85878981272119	4.05434272192692	3.22147601320355	3.07094822610507	3.92175034354231	8.04553048377968	9.23276739583388	7.52138789801555	7.193840543742	7.56656041539126
H4C14	na	1.90908548629364	1.35144757397564	1.04697970429115	1.29303083204424	1.2384474769081	1.95602346624001	1.91276456009308	1.92759187336077	1.40749054116691	1.66909420927748
RASL10B	na	65.3963326155907	69.343241037095	60.765091299052	57.7823153069769	61.1793053592601	40.5598073471278	45.5017261699064	43.3519191910746	36.242881435048	35.0138874123988
LPP-AS2	na	0.649901442142516	0.233008202409593	0.442952951815488	0.32325770801106	0.206407912818017	1.03337088782491	1.21386981698214	1.85200003518976	1.56387837907435	1.14982045528004
AC016355.1	na	0.121856520401722	0.233008202409593	0.0805369003300887	0.32325770801106	0.206407912818017	0.701215959595476	0.809246544654763	1.24726532982167	0.938327027444609	1.00145652556649
AC015849.5	na	0.324950721071258	0.69902460722878	0.402684501650444	0.444479348515207	0.825631651272066	1.88221125996681	1.91276456009308	1.28506124890718	1.99394493331979	2.67055073484397
LRRC37A9P	na	0.162475360535629	0.279609842891512	0.161073800660177	0.121221640504147	0.24768949538162	1.07027699096152	1.65527702315747	0.944897977137632	1.44658750064377	1.03854750799488
CTAGE15	na	2.64022460870397	2.46988694554169	2.65771771089293	2.42443281008295	2.39433178868899	4.46563847952909	3.93588092172998	4.34653069483311	4.88711993460734	4.00582610226596
TLCD4-RWDD3	na	4.30559705419417	3.68152959807157	4.14765036699957	4.68723676616036	5.16019782045041	5.42519716108079	4.7083435325368	4.68669396660266	4.84802297513048	4.56219083869179
AC008555.4	na	0.243713040803443	0.139804921445756	0.201342250825222	0.0404072135013825	0.0825631651272066	1.51315022860076	1.28743768467803	1.36065308707819	2.42401148756524	2.15127698084653
NUDT4P2	na	11.9419389993687	13.0484593349372	10.8322130943969	10.8695404318719	11.4349983701181	10.7396760127518	11.5501552282543	7.8615511697851	9.03139763915436	10.0516562380933
AC018647.2	na	10.1547100334768	11.1377920751786	10.7516761940668	9.8997673078387	10.1139877280828	21.4424459223669	21.1875458964156	23.8870208620393	20.486806765874	21.2531329314666
AP000526.1	na	6.21468254048781	4.61356240770995	4.9932878204655	4.88927283366728	5.24276098557762	7.3074084210476	7.02573136495726	6.87885727356196	5.66905912414451	7.45528746810609
ARMCX5-GPRASP2	na	6.41777674115734	5.54559521734832	5.75838837360135	5.5357882496894	5.07763465532321	6.49547415204231	7.46713857113258	6.12293889185186	7.193840543742	7.15855960867898
AL161729.1	na	0.0812376802678145	0.419414764337268	0.64429520264071	0.444479348515207	0.165126330254413	1.55005633173737	1.98633242778896	1.96538779244628	2.18942973070409	1.59491224442071
AC240274.1	na	99.1505887668676	97.0712171238366	90.1207914693693	84.4914834313907	77.8157831323922	98.5762014778693	99.6108928602317	100.008001900247	97.5860108542393	99.6634697850799
TMCC1-AS1	na	1.21856520401722	1.35144757397564	1.4496642059416	1.73751018055945	1.36229222459891	2.28817839446945	1.98633242778896	2.22995922604481	1.52478141959749	2.18836796327492
SRXN1	na	235.832985817465	234.359649983569	196.872452856902	201.308737663887	222.961827426021	83.9613846357742	84.8237514533583	83.3777975026247	85.4268564569363	92.6903650885429
CTAGE6	na	2.59960576857006	2.33008202409593	2.69798616105797	2.50524723708571	2.39433178868899	3.6906103136604	4.08301665712176	4.15755109940558	4.69163513722305	3.96873511983757
AL117336.2	na	1.25918404415112	1.16504101204797	1.32885885544646	1.49506689955115	1.1971658943445	1.40243191919095	1.14030194928626	1.09608165347965	1.09471486535204	1.00145652556649
AL451085.2	na	0.73113912241033	1.02523609060221	0.483221401980532	1.01018033753456	0.990757981526479	2.65723942583549	2.72201110474784	2.07877554970279	1.75936317645864	2.15127698084653
NBPF19	na	55.7290486637207	55.2229439710736	51.3422739604316	55.5195113508995	47.4325383655802	47.7564974587656	47.5248425315433	42.709388566621	49.0666841434577	49.6648254716122
NBPF10	na	79.3285947815208	75.2150477378167	74.0939483036816	76.0867830231032	74.0591591191043	76.5801640084534	69.4112831710699	69.9224503081848	72.2902780727117	70.9179584030788
Z83843.1	na	1.38104056455285	0.932032809638373	0.845637453465932	1.01018033753456	1.03203956409008	2.17746008505964	1.72884489085336	1.77640819701875	2.34581756861152	1.55782126199232
LIX1L	na	0.365569561205165	0.233008202409593	0.442952951815488	0.444479348515207	0.61922373845405	1.21790140350793	0.956382280046538	0.793714300795611	1.44658750064377	2.07709501598976
ATP2B1-AS1	na	2.43713040803443	2.2368787431321	1.48993265610664	1.77791739406083	1.81638963279855	0.811934269005289	1.06673408159037	0.415755109940558	0.625551351629739	0.667637683710993
AC112220.2	na	7.59572310504065	7.45626247710699	7.73154243168852	6.10148923870875	5.44916889839564	7.12287790536458	8.97527985889828	7.93714300795611	9.10959155810808	7.45528746810609
AC099343.3	na	1.01547100334768	0.885431169156455	1.0872481544562	1.09099476453733	0.908194816399273	1.99292956937662	1.47135735391775	1.77640819701875	1.83755709541236	2.04000403356137
DUXAP8	na	11.9013201592348	12.3494347277084	11.4765082970376	8.40470040828755	9.53604557219236	16.7184647208816	17.3252328423815	18.0664493228715	14.0749054116691	14.6880290416418
AC233992.2	na	13.6885491251267	17.8950299450568	14.496642059416	20.284421177694	22.7461519925454	9.63249291865365	9.67417460200921	9.22220425686329	10.5561790587518	9.97747427323651
MROH7-TTC4	na	29.6111344576184	30.6638794371025	29.6778477716377	31.9621058795935	31.9932264867926	34.8024552578176	33.7308673385644	33.8651435006127	26.3122537279259	32.4175186424116
AC114490.2	na	15.8007288120899	15.6115495614428	16.7516752686585	18.5469109971345	17.7097989197858	18.268521052619	19.5690528071061	21.392490202396	18.6492496704616	18.137490407482
AL355802.3	na	1.17794636388331	0.932032809638373	1.0872481544562	0.404072135013825	0.660505321017653	0.221436618819624	0.183919669239719	0.302367352684042	0.273678716338011	0.445091789140662
AL118558.3	na	1.05608984348159	1.07183773108413	1.12751660462124	2.26280395607742	1.48613697228972	2.02983567251322	1.7656288247013	2.1543673878738	1.68116925750492	2.04000403356137
AC026740.1	na	1.17794636388331	1.77086233831291	1.20805350495133	1.57588132655392	0.825631651272066	1.07027699096152	1.1770858831342	0.566938786282579	0.938327027444609	0.927274560709713
AL589666.1	na	29.5298967773506	27.6347728057778	35.0738200937536	26.7899825514166	28.4430103863227	22.365098500782	21.3346816318074	22.4129800177046	22.128879063902	21.1789509666098
AL603832.3	na	11.5357505980297	14.2601019874671	12.6040249016589	12.2029784774175	12.5496010993354	15.3160328016907	17.8034239824048	17.877469727444	18.6492496704616	15.6153036023516
BMS1P4	na	6.98644050303204	6.29122146505902	6.36241512607701	6.38433973321843	7.63709277426661	6.53238025517891	5.2968864741039	5.17804091471423	5.47357432676022	4.5250998562634
AL445222.2	na	1.05608984348159	1.07183773108413	1.12751660462124	1.77791739406083	2.68330286663421	0.959558681551705	0.88281441235065	0.793714300795611	0.664648311106598	0.667637683710993
AC087501.4	na	1.01547100334768	0.69902460722878	1.04697970429115	1.373845259047	0.908194816399273	0.442873237639248	0.919598346198594	0.869306138966622	0.390969594768587	1.33527536742199
AL162258.1	na	4.83364197593496	4.52035912674611	7.08724722904781	5.41456660918525	4.91250832506879	13.6183520574069	13.2790001191077	14.513632928834	13.2147723031782	14.3913011822147
AL096865.1	na	0.934233323079866	1.4912524954214	1.28859040528142	1.25262361854286	1.36229222459891	3.80132862307021	2.97949864168344	3.5528163940375	4.65253817774619	3.93164413740918
CYB561D2	na	1.34042172441894	1.39804921445756	1.28859040528142	1.25262361854286	0.866913233835669	2.58342721956228	3.49447371555466	3.96857150397806	3.36233851500985	2.63345975241558
AGAP11	na	8.69243178865615	9.83294614168484	8.89932748647481	7.03085514924055	5.98582947172248	18.8221125996681	18.2816151224281	20.2208167107453	17.5545348051096	17.469852723771
AL109811.2	na	2.15279852709708	2.42328530505977	1.77181180726195	1.77791739406083	2.93099236201583	1.95602346624001	2.3541717662684	1.66302043976223	1.91575101436608	2.63345975241558
AC034236.2	na	0.44680724147298	0.838829528674536	0.523489852145577	0.525293775517972	0.536660573326843	1.14408919723472	1.1770858831342	1.32285716799269	2.03304189279665	1.63200322684909
AC012073.1	na	0.812376802678145	0.885431169156455	1.04697970429115	1.09099476453733	0.990757981526479	2.25127229133285	2.42773963396429	1.54963268250572	2.22852669018095	1.89164010384781
AC098614.2	na	0.771757962544237	0.419414764337268	0.523489852145577	0.404072135013825	0.49537899076324	1.07027699096152	0.809246544654763	0.793714300795611	1.29019966273634	1.44654831470715
AC093423.3	na	9.70790279200383	8.62130348915495	9.46308578878543	8.44510762178893	8.7104139209203	6.90144128654495	8.75457625581062	7.105632788075	6.95925878688085	8.0858341693887
AC120053.1	na	0.243713040803443	0.605821326264943	0.281879151155311	0.525293775517972	0.288971077945223	0.664309856458872	0.698894743110931	1.20946941073617	1.1338118248289	0.593455718854216
AC012467.2	na	1.90908548629364	1.30484593349372	1.65100645676682	1.17180919154009	1.07332114665369	1.40243191919095	2.39095570011634	1.70081635884774	1.95484797384294	1.52073027956393
AL359643.2	na	1.21856520401722	1.21164265252989	0.765100553135843	0.282850494509677	0.37153424307243	0.959558681551705	0.846030478502707	1.05828573439415	0.508260473199163	0.519273753997439
SNORD58B	na	14.8258766488761	14.1668987065033	15.463084863377	11.4756486343926	12.797290594717	12.9171360978114	12.3594017729091	12.8128165699863	11.338118248289	12.4996610783669
AL162258.2	na	2.2340362073649	1.81746397879483	2.73825461122302	1.89913903456498	2.10536071074377	4.13348355129965	4.08301665712176	3.89297966580705	3.16685371762556	4.33964494412146
ANKRD34A	na	0.528044921740794	0.512618045301105	0.805369003300887	0.202036067506912	0.61922373845405	1.88221125996681	1.94954849394102	1.85200003518976	2.54130236599582	1.03854750799488
GTF2H5	na	2.31527388763271	2.42328530505977	2.49664391023275	1.81832460756221	2.35305020612539	5.4621032642174	5.81186154797511	6.46310216362141	4.88711993460734	5.823284241257
AL365181.2	na	24.8181113218173	27.2619596819224	22.8724796937452	20.5268644587023	21.5489860982009	21.9591313662794	21.1875458964156	23.4334698330133	22.8326243344855	21.8465886503208
AC124045.1	na	1.54351592508847	1.30484593349372	1.32885885544646	0.767737056526267	1.40357380716251	0.627403753322268	1.28743768467803	0.680326543539095	1.44658750064377	0.964365543138101
AL137127.1	na	20.6749896281588	22.6017956337306	19.7718090310368	22.5876323472728	20.39310178642	14.1350375013193	17.7666400485568	15.6097145823137	17.984601359355	14.4283921646431
AC025181.2	na	1.25918404415112	1.35144757397564	1.20805350495133	1.17180919154009	0.908194816399273	1.32861971291774	1.36100555237392	1.09608165347965	1.99394493331979	1.9287310862762
Z84492.1	na	4.26497821406026	4.19414764337268	3.42281826402877	4.88927283366728	4.00431350866952	2.17746008505964	3.20020224477111	2.53232657872885	2.89317500128754	3.15273350641302
AL691432.2	na	6.49901442142516	5.96500998168559	6.76509962772745	6.74800465473087	6.77017954043094	5.60972767676381	6.65789202647782	6.65208175904893	8.24945844961719	7.15855960867898
AC022400.4	na	3.3713637311143	3.40191975518006	3.22147601320355	3.39420593411613	2.76586603176142	3.17392486974795	2.28060389857251	2.75910209324189	2.30672060913466	2.2625499281317
AL390719.2	na	3.49322025151602	3.77473287903541	3.70469741518408	4.48520069865345	4.21072142148754	6.90144128654495	6.62110809262988	5.78277562008231	6.92016182740399	5.78619325882861
LYRM4-AS1	na	0.73113912241033	0.745626247710699	0.966442803961065	0.686922629523502	0.949476398962876	1.47624412546416	1.47135735391775	1.85200003518976	1.91575101436608	1.33527536742199
NFYC-AS1	na	2.03094200669536	1.67765905734907	1.73154335709691	2.02036067506912	2.02279754561656	3.46917369484078	3.12663437707522	2.79689801232739	2.81498108233383	2.96727859427108
NBPF25P	na	44.5994864670301	47.533673291557	44.1342213808886	49.0139499771769	43.3043801092199	43.5122955980561	40.3887593650422	39.7235109588661	41.2081952886091	41.3935363900816
AL024498.2	na	6.7427274622286	6.10481490313135	7.1677841293779	6.95004072223778	8.7104139209203	5.5359154704906	6.84181169571754	5.25363275288524	7.50661621955687	6.86183174925187
AL024508.1	na	2.31527388763271	2.51648858602361	2.61744926072788	2.78809773159539	2.76586603176142	1.29171360978114	1.14030194928626	1.24726532982167	1.60297533855121	1.74327617413426
H2AC19	na	11.0889433565567	12.1630281657808	11.4362398468726	8.68755090279723	8.09119018246625	18.5637698777118	17.030961371598	18.4444085137266	16.4989168992344	17.0989428994871
AL645933.2	na	1.29980288428503	1.11843937156605	1.32885885544646	1.17180919154009	1.1971658943445	1.62386853801058	1.06673408159037	1.88979595427526	1.40749054116691	1.81745813899104
AL590438.1	na	1.42165940468675	1.63105741686715	2.1744963089124	1.57588132655392	2.10536071074377	0.36906103136604	0.846030478502707	0.491346948111569	0.664648311106598	0.556364736425828
AL138724.1	na	1.34042172441894	2.2368787431321	1.4496642059416	1.57588132655392	1.65126330254413	1.8453051568302	2.09668422933279	1.24726532982167	1.72026621698178	1.44654831470715
IER3-AS1	na	0.771757962544237	1.67765905734907	1.32885885544646	0.686922629523502	0.743068486144859	0.332154928229436	0.183919669239719	0.226775514513032	0.586454392152881	0.296727859427108
AC092687.3	na	1.34042172441894	1.44465085493948	1.93288560792213	0.969773124033179	1.81638963279855	1.03337088782491	1.25065375083009	1.62522452067673	2.69769020390325	1.44654831470715
AL451165.2	na	0.487426081606887	1.35144757397564	0.64429520264071	0.404072135013825	0.701786903581256	1.10718309409812	0.735678676958875	1.13387757256516	1.68116925750492	0.927274560709713
SNORD96A	na	1.6653724454902	1.02523609060221	1.36912730561151	1.05058755103594	1.52741855485332	1.07027699096152	1.1770858831342	1.4362449252492	0.860133108490892	1.18691143770843
AC096887.1	na	7.59572310504065	7.78247396048042	7.36912638020312	12.1625712639161	10.8983377967913	5.4621032642174	5.0393989371683	5.25363275288524	5.78635000257509	5.22982852240278
AL021368.2	na	1.74661012575801	1.44465085493948	1.32885885544646	1.17180919154009	1.73382646767134	2.39889670387926	2.17025209702868	2.45673474055784	2.50220540651896	1.55782126199232
NUDT3	na	74.3324774450502	67.9917934631193	72.56374719741	78.9152879681999	73.3160906329595	67.6119809462586	68.8227402295028	65.5003277751807	60.5611902296541	71.6597780516466
AC007128.2	na	3.61507677191774	3.44852139566198	3.18120756303851	3.43461314761751	4.21072142148754	6.97525349281816	6.91537956341343	7.8615511697851	7.50661621955687	7.90037925724675
KMT2B	na	128.436772503415	143.06703627949	121.852330199424	131.565887160501	122.606300213902	98.2809526527765	93.9093831138004	84.5872669133608	94.3409632176601	86.8299898648575
AC093297.2	na	2.2340362073649	2.33008202409593	2.33557010957257	2.46484002358433	2.5181765363798	1.55005633173737	2.3541717662684	1.73861227793324	1.36839358169005	1.81745813899104
AL137003.1	na	3.12765069031086	4.47375748626419	4.02684501650444	1.97995346156774	3.21996343996106	3.83823472620682	3.56804158325054	4.45991845208962	3.71421115030158	4.82182771569051
AC116351.2	na	0.934233323079866	1.4912524954214	1.48993265610664	1.05058755103594	0.577942155890446	0.996464784688309	1.21386981698214	0.982693896223138	0.977423986921468	0.853092595852936
AC074032.1	na	2.92455648964132	3.07570827180663	3.50335516435886	3.71746364212719	3.17868185739745	3.91204693248003	2.57487536935606	3.62840823220851	2.85407804181069	3.37527940098335
POM121C	na	469.797504988771	498.031731830265	411.664366037249	448.96454921386	444.643925792571	324.958238117798	319.284545800152	311.89192429359	320.673261629195	307.484244331341
CD24	na	30.1797982194931	30.4308712346929	33.7852296884722	32.9318790036267	34.7178109359904	37.4596946836531	39.5795128203875	41.6511028322268	43.2803341408826	37.6102561823859
AL365181.3	na	60.8876413607269	63.5180359768551	53.6375756198391	54.7113670808718	55.4824469654828	39.1942815310735	39.8002164234751	41.6133069131413	43.5540128572206	40.6888077239422
AC022384.1	na	51.5046892897944	47.7200798534847	48.8053616000338	48.3674345611548	48.2581700168523	48.7898683465905	49.73187856242	51.3268581181162	47.1509331290916	49.3310066297567
FAM47E-STBD1	na	2.39651156790053	3.16891155277047	3.62416051485399	2.10117510207189	1.81638963279855	6.68000466772533	6.14291695260661	6.34971440636489	5.90364088100566	7.0843776438222
LINC01145	na	7.59572310504065	9.78634450120292	7.61073708119339	6.86922629523502	6.56377162761292	8.41459151514572	8.79136018965856	8.16391852246914	8.09307061170975	7.52946943296287
AL645608.6	na	0.162475360535629	0.605821326264943	0.442952951815488	0.282850494509677	0	1.03337088782491	0.919598346198594	0.869306138966622	1.40749054116691	0.853092595852936
AL135925.1	na	2.35589272776662	3.16891155277047	2.73825461122302	3.15176265310783	2.22920545843458	6.05260091440306	6.8050277618696	5.93395929642433	5.3953804078065	6.41673996011121
AL139246.5	na	0.852995642812052	0.69902460722878	0.684563652805754	0.646515416022119	0.743068486144859	1.03337088782491	0.919598346198594	1.24726532982167	0.89923006796775	0.667637683710993
MRPL20-DT	na	10.1140911933429	10.3455641869859	11.2348975960474	12.7686794664369	10.5680851362824	8.41459151514572	7.76141004191613	7.63477565527207	8.5231371659552	7.64074238024803
U91328.1	na	2.07156084682927	1.72426069783099	1.48993265610664	2.0607678885705	2.02279754561656	4.09657744816305	4.56120779714503	4.72448988568816	6.33370743525111	5.45237441697311
AL662844.4	na	0.852995642812052	0.512618045301105	0.402684501650444	0.727329843024884	0.784350068708463	1.10718309409812	1.72884489085336	1.09608165347965	2.73678716338011	2.00291305113298
AC104958.2	na	5.80849413914873	6.38442474602286	5.07382472079559	5.65700989019354	5.28404256814122	3.35845538543097	3.60482551709849	3.66620415129401	5.47357432676022	4.15419003197951
AC104964.3	na	0.528044921740794	0.466016404819187	0.362416051485399	0.404072135013825	0.412815825636033	1.14408919723472	0.772462610806819	0.680326543539095	1.3292966222132	0.890183578281324
AL136982.6	na	1.94970432642755	1.72426069783099	1.24832195511638	0.969773124033179	1.2384474769081	3.43226759170417	4.59799173099297	4.11975518032008	3.1277567581487	3.18982448884141
AL645608.7	na	2.64022460870397	2.51648858602361	2.77852306138806	3.95990692313548	5.11891623788681	6.53238025517891	5.33367040795185	4.08195926123457	5.90364088100566	5.30401048725956
AL662797.1	na	1.42165940468675	1.44465085493948	1.12751660462124	1.25262361854286	1.2797290594717	0.959558681551705	1.02995014774243	0.755918381710106	0.469163513722304	0.890183578281324
GTF2IP13	na	5.72725645888092	6.19801818409518	4.02684501650444	5.21253054167834	4.29328458661474	14.0612252950461	12.6904571775406	13.2285716799269	13.4102571005625	12.5367520607953
AL138762.1	na	0.162475360535629	0.466016404819187	0.523489852145577	0.363664921512442	0.536660573326843	1.07027699096152	0.625326875415044	0.718122462624601	1.40749054116691	0.890183578281324
AP000347.1	na	20.2281823866858	19.8989004857793	18.2416079247651	20.2440139641926	20.9710439423105	23.1032205635141	19.8633242778896	20.5609799825149	19.3138979815682	21.1418599841814
AC139887.4	na	1.1373275237494	1.11843937156605	1.4496642059416	1.09099476453733	1.2384474769081	2.32508449760605	2.02311636163691	1.13387757256516	1.36839358169005	1.81745813899104
ZSWIM8-AS1	na	1.94970432642755	2.14367546216826	0.845637453465932	0.808144270027649	1.15588431178089	1.8083990536936	1.54492522161364	1.51183676342021	1.21200574378262	1.03854750799488
AC016394.1	na	1.46227824482066	1.72426069783099	1.4496642059416	1.57588132655392	1.85767121536215	1.36552581605435	1.39778948622186	1.36065308707819	1.21200574378262	1.22400242013682
AC010655.3	na	2.68084344883788	2.46988694554169	2.37583855973762	2.14158231557327	1.89895279792575	1.43933802232756	1.7656288247013	2.07877554970279	1.1338118248289	1.74327617413426
ZNF595	na	7.63634194517456	7.08344935325164	7.04697877888276	7.5965561382599	7.80221910452102	6.12641312067627	7.61427430652436	5.85836745825332	6.76377398949656	6.19419406554088
AC073073.2	na	1.54351592508847	1.16504101204797	2.01342250825222	1.6162885400553	0.866913233835669	1.43933802232756	1.21386981698214	1.96538779244628	1.44658750064377	1.2981843849936
AC026464.6	na	27.7832866515926	27.7279760867416	28.0671097650359	29.052786507494	27.9063498129958	22.2912862945088	23.9095570011634	24.4539596483219	19.6266736573831	20.7709501598976
AC010735.2	na	3.00579416990914	3.02910663132471	2.45637546006771	1.69710296705806	1.85767121536215	4.17038965443625	4.00944878942587	3.5528163940375	3.36233851500985	4.00582610226596
AC067750.1	na	0.649901442142516	0.745626247710699	1.12751660462124	0.767737056526267	0.743068486144859	1.99292956937662	2.20703603087663	1.88979595427526	2.07213885227351	1.89164010384781
GTF2IP20	na	5.80849413914873	5.77860341975791	5.91946217426152	4.97008726067004	7.30684011375778	12.4742628601722	12.1386981698214	11.6033471592501	11.2990212888122	9.01310873009841
AC005020.2	na	8.16438686691535	7.08344935325164	6.72483117756241	7.91981384627096	6.97658745324896	10.1860844657027	9.01206379274622	8.5796736324097	10.1652094639833	9.27274560709713
POLR2J4	na	15.6382534515543	17.9882332260206	17.6375811722894	19.233833626658	20.8471991946197	18.1947088463458	17.1045292392938	21.165714687883	21.3469398743649	19.0276739857633
AP000317.2	na	13.4854549244572	15.1455331566236	14.536910509581	15.5567771980322	15.398030296224	13.8766947793631	13.9778948622186	12.5104492173023	11.611796964627	13.2785717093631
AC012306.2	na	2.03094200669536	1.72426069783099	1.97315405808717	2.62646887758986	2.31176862356178	5.09304223285135	6.32683662184633	4.23314293757659	4.22247162350074	4.82182771569051
AL590560.3	na	0.812376802678145	1.02523609060221	0.442952951815488	0.808144270027649	0.990757981526479	4.83469951089513	4.63477566484091	4.2709388566621	4.53524729931561	3.52364333069691
PCDHB16	na	0.243713040803443	0.652422966746861	0.64429520264071	0.16162885400553	0.206407912818017	1.18099530037133	1.32422161852598	0.907102058052127	0.430066554245446	1.37236634985037
AL355987.2	na	17.5879577779818	18.7804611142132	19.8523459313669	22.3451890662645	23.3653757309995	14.1350375013193	16.1481469592473	17.0459595075629	15.3651050744055	16.6167601279181
WASL-DT	na	1.94970432642755	2.0038705407225	1.89261715775709	1.49506689955115	1.65126330254413	5.05613612971475	4.15658452481764	5.48040826739827	3.90969594768587	4.82182771569051
AC073107.1	na	1.86846664615973	2.05047218120442	1.65100645676682	2.46484002358433	2.76586603176142	1.32861971291774	2.09668422933279	1.96538779244628	2.2676236496578	2.22545894570331
AC019069.1	na	1.29980288428503	1.11843937156605	1.28859040528142	3.11135543960645	2.14664229330737	2.10364787878643	1.87598062624513	2.07877554970279	1.25110270325948	2.2625499281317
AL022322.1	na	1.0967086836155	1.16504101204797	0.765100553135843	1.05058755103594	0.412815825636033	1.07027699096152	1.32422161852598	0.944897977137632	1.09471486535204	1.11272947285166
ADIRF-AS1	na	27.6614301311908	31.7357171681866	22.3087213914346	24.8504363033502	27.4935339873598	23.0663144603775	24.1670445380991	23.9248167811248	25.6085084573425	24.62841233245
AC069257.3	na	6.01158833981827	5.87180670072175	6.68456272739737	5.69741710369493	5.0363530727596	6.08950701753966	5.26010254025596	5.89616337733883	5.23899256989907	4.74764575083373
STAG3L5P-PVRIG2P-PILRB	na	82.3750077915639	94.2285170544395	75.9060285611086	88.85546248954	98.8693902398299	81.4886757256217	82.7638511578735	78.6533076169365	82.6509723340793	84.7528948488677
AC083798.2	na	0.73113912241033	0.838829528674536	0.64429520264071	0.484886562016589	1.11460272921729	1.8083990536936	1.94954849394102	1.62522452067673	1.01652094639833	1.66909420927748
AC093726.1	na	0.324950721071258	0.559219685783024	0.483221401980532	0.242443281008295	0.330252660508826	0.811934269005289	1.58170915546158	0.869306138966622	1.3292966222132	1.11272947285166
AC115284.1	na	15.2726838903491	17.4756151807195	15.8255009148624	19.7187201886746	17.9162068326038	14.541004635822	14.5664378037857	16.4790207212803	14.2703902090534	16.134577356349
AC103702.2	na	8.52995642812052	8.94751497252838	11.6375820976978	9.17243746481382	9.41220082450155	11.6254224880303	12.6168893098447	12.8506124890718	12.3546391946874	14.9476659186406
AC104109.3	na	55.9321428643903	58.1588473214345	63.6241512607701	54.1456660918525	53.2119599244847	60.0831359063913	59.7371085690607	61.1537970803476	58.098081782612	58.7892071489958
AC245060.4	na	16.0850606930273	16.1241676067439	20.0536881821921	14.5061896469963	15.6457197916057	14.356474120139	11.2558837574708	14.438041090663	12.4719300731179	13.7236634985037
AC073389.3	na	0.365569561205165	0.279609842891512	0.402684501650444	0.686922629523502	0.454097408199636	1.32861971291774	0.956382280046538	0.831510219881117	1.36839358169005	1.2981843849936
AC021851.1	na	0.812376802678145	1.07183773108413	0.684563652805754	1.17180919154009	0.61922373845405	0.55359154704906	0.625326875415044	0.529142867197074	0.821036149014033	0.816001613424547
AC004080.5	na	0.44680724147298	1.07183773108413	0.241610700990266	0.32325770801106	0.61922373845405	1.36552581605435	2.09668422933279	1.88979595427526	1.64207229802807	1.37236634985037
U62317.1	na	3.77755213245337	4.14754600289076	2.21476475907744	2.94972658560092	3.38508977021547	2.39889670387926	1.32422161852598	2.72130617415638	2.81498108233383	2.04000403356137
AC073610.2	na	59.9127891975132	64.4500687864935	65.9999898205077	57.8631297339797	53.8311836629387	62.4820326102706	63.9304770277263	72.4925728059992	68.615163881887	63.5368528998295
AC027644.3	na	0.852995642812052	0.885431169156455	0.926174353796021	0.606108202520737	0.61922373845405	2.25127229133285	2.20703603087663	1.54963268250572	2.03304189279665	1.59491224442071
AL139393.3	na	0.934233323079866	1.21164265252989	1.0872481544562	0.808144270027649	0.866913233835669	0.996464784688309	1.06673408159037	0.982693896223138	0.821036149014033	1.14982045528004
AL135910.1	na	0.121856520401722	0	0.201342250825222	0.282850494509677	0.412815825636033	2.06674177564983	2.31738783242046	1.81420411610425	2.73678716338011	2.04000403356137
SAP30-DT	na	0.162475360535629	0.279609842891512	0.322147601320355	0.121221640504147	0.0825631651272066	1.36552581605435	1.36100555237392	1.47404084433471	1.68116925750492	1.11272947285166
AP000525.1	na	3.61507677191774	3.58832631710774	2.69798616105797	4.48520069865345	4.33456616917835	3.80132862307021	4.48763992944914	4.38432661391861	4.0660837855933	3.8574621725524
AC113189.4	na	15.5570157712865	15.9843626852981	12.4026826508337	9.33406631881935	10.9809009619185	20.409075034542	21.3346816318074	21.3546942833105	17.5936317645864	15.9862134266354
DCP1A	na	52.7232544938116	52.6598537445681	47.6375765452475	48.9331355501741	48.0104805214706	42.036051472592	41.9336845866559	37.6825313282488	38.745086841567	37.5360742175292
LINC01578	na	25.9960576857006	27.2153580414405	27.5838883630554	28.8911576534885	25.6358627719977	33.8428965762659	32.4066457200385	34.8478373968359	30.8084040677647	38.4262577958105
AC004982.2	na	0.0406188401339072	0.186406561927675	0.0402684501650444	0.0808144270027649	0.0825631651272066	0.922652578415101	0.625326875415044	0.453551029026064	1.36839358169005	1.07563849042327
AL355987.3	na	10.6827549552176	12.582442930118	12.4429511009987	14.9102617820101	12.590882681899	13.3600093354507	13.720407325283	17.57510237476	15.8342685881278	16.6538511103464
AL109827.1	na	30.1391793793592	28.9862203797534	29.7583846719678	29.9821524180258	29.8465841934852	30.4106289845617	27.3672467828702	29.0272658576681	27.8370351475234	27.0764171727236
ATP6V1FNB	na	1.90908548629364	2.0038705407225	1.69127490693186	0.888958697030414	1.44485538972612	2.25127229133285	2.31738783242046	2.41893882147234	2.58039932547267	2.37382287541686
AL390726.2	na	1.50289708495457	2.37668366457785	0.885905903630976	1.09099476453733	1.48613697228972	0.55359154704906	1.25065375083009	0.869306138966622	0.89923006796775	1.11272947285166
AL122035.2	na	1.42165940468675	1.58445577638523	1.61073800660177	1.13140197803871	1.1971658943445	2.32508449760605	2.39095570011634	2.26775514513032	2.42401148756524	1.66909420927748
AC022400.5	na	39.0347053686849	45.6696076722803	39.7046918627338	43.316532873482	42.767719535893	51.1887650504698	53.7781112856938	53.632409182332	55.3612946192319	52.224103259171
AC005832.4	na	59.100412394835	58.2520506023983	57.9865682376639	60.2067481170599	56.5144865295729	44.4349481764712	46.1638369791694	44.7503681972383	40.9345165722711	46.5120919651992
AL391121.1	na	0.812376802678145	0.652422966746861	0.684563652805754	0.606108202520737	1.07332114665369	0.848840372141893	0.698894743110931	0.831510219881117	1.29019966273634	1.37236634985037
AL390726.3	na	1.38104056455285	2.51648858602361	1.0872481544562	1.41425247254839	1.60998171998053	0.701215959595476	1.47135735391775	1.02048981530864	0.821036149014033	1.44654831470715
RBAK-RBAKDN	na	15.8819664923577	18.4076479903579	15.5436217637071	14.4253752199935	14.9439328880244	14.7993473577782	13.7939751929789	13.2285716799269	13.0192875057939	13.4269356390766
AL008721.2	na	0.812376802678145	1.30484593349372	0.966442803961065	1.13140197803871	1.03203956409008	1.10718309409812	0.993166213894482	1.02048981530864	0.547357432676022	0.408000806712274
Z94721.2	na	11.6982259585653	10.858182232287	14.7382527604062	14.9910762090129	14.8200881403336	12.3635445507623	10.6305568820557	12.2836737027892	11.4163121672427	11.0902037460882
AC012360.3	na	2.03094200669536	1.72426069783099	2.05369095841726	2.10117510207189	1.65126330254413	2.47270891015247	2.05990029548485	2.04097963061729	1.48568446012063	1.89164010384781
ARL2-SNX15	na	28.9612330154759	28.66000889638	31.5301964792297	26.5475392704083	27.2045629094146	46.2064411270282	45.759213706842	44.7125722781528	48.3238419133974	50.9259188741774
AC010864.1	na	0.771757962544237	0.512618045301105	0.765100553135843	0.808144270027649	0.784350068708463	0.701215959595476	0.441407206175325	1.02048981530864	1.25110270325948	1.14982045528004
AC018645.3	na	0.528044921740794	0.838829528674536	0.724832102970799	0.484886562016589	0.743068486144859	1.47624412546416	1.54492522161364	1.32285716799269	1.64207229802807	1.63200322684909
AC008124.1	na	5.93035065955046	6.33782310554094	7.24832102970799	5.57619546319078	6.81146112299454	9.92774174374648	9.82131033740098	9.48677569046183	11.338118248289	10.1258382029501
FAM106A	na	9.99223467294118	7.96888052240809	8.93959593663985	11.3544269938885	9.65989031988317	13.9874130887729	10.7776926174475	10.4316736675995	11.8072817620113	10.4596570448056
INTS4P2	na	1.82784780602583	2.88930170987896	1.93288560792213	2.18198952907465	1.65126330254413	2.10364787878643	3.08985044322728	2.8346939314129	3.40143547448671	3.30109743612658
AC009690.3	na	10.073472353209	12.3494347277084	9.78523339010578	11.4756486343926	11.6001247003725	10.9611126315714	11.8076427651899	11.4521634829081	13.7621297358543	11.4982045528004
DGCR5	na	38.3441850864084	41.0560452645703	36.2416051485399	47.0339965156092	47.8866357737798	34.9131735672274	32.8848368600617	32.7690618471331	27.3678716338011	32.7884284666954
LINC02035	na	0.974852163213774	0.559219685783024	0.483221401980532	0.848551483529032	0.536660573326843	3.91204693248003	4.30372026020942	4.34653069483311	4.53524729931561	3.52364333069691
AL390726.4	na	1.1373275237494	2.37668366457785	1.24832195511638	2.02036067506912	1.2384474769081	1.07027699096152	1.14030194928626	1.02048981530864	1.48568446012063	1.52073027956393
AL365203.2	na	1.38104056455285	1.72426069783099	1.4496642059416	0.969773124033179	0.660505321017653	0.627403753322268	0.367839338479438	0.415755109940558	0.430066554245446	0.333818841855497
C2ORF15	na	6.78334630236251	7.87567724144425	8.45637453465932	5.85904595770046	5.32532415070483	7.3812206273208	7.09929923265315	7.03004094990398	8.75771892281635	7.04728666139382
AC012531.2	na	0.934233323079866	0.512618045301105	1.00671125412611	1.57588132655392	1.1971658943445	1.62386853801058	1.69206095700541	0.944897977137632	1.36839358169005	1.55782126199232
AL121845.2	na	36.5975749606504	46.6482421224006	41.3154298693355	48.4482489881576	41.8182431369301	23.1401266666507	22.7324711180292	23.4334698330133	25.3348297410044	27.3360540497223
AC012531.3	na	3.41198257124821	4.05434272192692	4.02684501650444	3.63664921512442	3.46765293534268	4.72398120148531	4.1198005909697	4.08195926123457	3.55782331239414	4.26546297926468
AL359921.2	na	1.90908548629364	1.91066725975867	1.65100645676682	1.6162885400553	1.2797290594717	0.848840372141893	1.43457342006981	1.58742860159122	1.64207229802807	0.964365543138101
AL355987.4	na	13.2823607237877	16.4503790901173	13.9328837571054	18.3448749296276	15.9759724521145	11.2932675598008	12.6536732436927	13.1151839226703	12.3546391946874	13.9091184106457
AL713999.1	na	41.1875038957819	41.1958501860161	37.6107324541514	38.144409545305	45.1207697420184	31.2963754598402	33.8780030739562	34.0163271769548	40.8172256938405	34.3091587462594
AC144652.1	na	4.5086912548637	6.10481490313135	3.94630811617435	5.33375218218248	4.70610041225078	6.34784973949589	7.24643496804492	5.32922459105625	7.07654966531143	6.15710308311249
NBPF26	na	86.4368918049546	71.6733230611909	65.7181106693524	73.9452007075299	69.3530587068535	68.9036945560397	66.6524881324741	65.6893073706082	59.6228632022095	64.5754004078244
LINC02604	na	8.16438686691535	10.2523609060221	7.77181088185356	8.92999418380552	8.91682183373831	15.2053144922809	13.9411109283707	15.0805717151166	16.8116925750492	13.1302077796495
BX537318.1	na	1.99032316656145	1.67765905734907	1.12751660462124	1.33343804554562	1.69254488510774	1.10718309409812	1.47135735391775	2.79689801232739	2.34581756861152	1.78036715656265
AL138963.3	na	2.64022460870397	3.91453780048117	4.22818726732966	3.39420593411613	2.64202128407061	4.05967134502644	3.86231305403409	3.28824496043896	2.4631084470421	4.04291708469435
AC073957.3	na	0.243713040803443	0.233008202409593	0.523489852145577	0.16162885400553	0.288971077945223	2.17746008505964	1.83919669239719	1.54963268250572	1.48568446012063	1.55782126199232
AL121845.3	na	64.1371485714395	82.4383020125141	71.9999888950993	79.5213961707207	67.8256401520002	45.2099763423399	43.0372026020942	41.9534701849109	45.7434425879247	47.1055476840534
AC092587.1	na	27.13338520945	24.3726579720435	30.4832167749386	25.1736940113613	26.9155918314694	18.2316149494824	18.318399056276	17.953061565615	14.8177476417294	19.1018559506201
AL133215.2	na	0.609282602008609	1.07183773108413	0.805369003300887	1.41425247254839	1.07332114665369	2.50961501328907	2.50130750166018	2.19216330695931	2.97136892024126	2.2625499281317
AL359736.1	na	41.8780241780584	41.0560452645703	38.0536854059669	43.4377545139861	37.1947058898066	93.1879104199252	90.7091808690293	84.0203281270783	79.2495368595926	87.0154447769994
AC010655.4	na	28.3519504134673	28.4736023344523	30.6442905755988	28.4870855184746	29.7227394457944	18.7113942902582	17.3988007100774	19.8428575198903	17.710922643017	19.1389469330485
AC010619.2	na	352.652770042583	376.634458374867	381.18114926231	392.960151300944	429.947682399928	324.367740467613	322.88937131725	329.996169535547	331.346731566378	337.602122063192
AP000692.2	na	2.35589272776662	2.46988694554169	1.40939575577655	1.09099476453733	1.11460272921729	0.110718309409812	0.441407206175325	0.188979595427526	0.625551351629739	0.333818841855497
AC008695.1	na	27.9457620121282	26.1901219508383	27.3422776620651	24.0422920333226	25.4707364417432	23.5460938011534	22.0703603087663	23.0555106421582	20.6822915632583	21.5127698084653
AC102953.2	na	0.852995642812052	0.932032809638373	0.442952951815488	0.646515416022119	0.37153424307243	2.58342721956228	2.17025209702868	1.73861227793324	1.72026621698178	2.55927778755881
AC097376.3	na	2.59960576857006	2.70289514795128	2.73825461122302	1.93954624806636	2.14664229330737	5.72044598617362	3.86231305403409	4.95126540020119	5.94273784048252	4.5250998562634
AL022328.4	na	0.365569561205165	0.652422966746861	0.402684501650444	0.808144270027649	0.330252660508826	0.885746475278496	0.919598346198594	1.02048981530864	1.17290878430576	0.630546701282605
AC073283.3	na	15.5570157712865	16.7765905734907	19.3288560792213	18.0216172216166	16.2649435300597	22.8817839446945	19.7897564101937	21.7326534741655	21.5033277122723	24.8880492094487
AC090114.2	na	2.2746550474988	2.7494967884332	2.97986531221328	3.31339150711336	2.5181765363798	5.60972767676381	6.69467596032576	6.53869400179242	6.84196790845027	6.7876497843951
C1QTNF3-AMACR	na	5.93035065955046	4.52035912674611	4.83221401980532	5.49538103618801	6.2335189671041	7.71337555555024	7.79819397576408	7.1434287071605	8.64042804438577	8.53092595852936
AP000350.6	na	1.82784780602583	2.37668366457785	1.36912730561151	1.69710296705806	1.85767121536215	1.77149295055699	2.09668422933279	2.07877554970279	1.48568446012063	1.14982045528004
AC006153.1	na	1.46227824482066	0.838829528674536	1.32885885544646	1.09099476453733	0.908194816399273	1.95602346624001	1.58170915546158	1.73861227793324	1.75936317645864	1.26109340256521
DGCR11	na	0.974852163213774	1.30484593349372	0.845637453465932	1.373845259047	1.03203956409008	1.25480750664454	1.02995014774243	1.05828573439415	1.44658750064377	0.927274560709713
RBAKDN	na	0.934233323079866	1.44465085493948	1.04697970429115	0.686922629523502	0.825631651272066	2.7310516321087	1.91276456009308	2.30555106421582	2.85407804181069	2.44800484027364
AC005229.4	na	1.50289708495457	1.58445577638523	1.40939575577655	1.93954624806636	2.88971077945223	3.21083097288455	3.56804158325054	3.40163271769548	4.57434425879247	4.33964494412146
AC078846.1	na	4.91487965620278	3.35531811469814	3.5436236145239	4.08112856363963	3.50893451790628	7.89790607123326	7.72462610806819	7.37020422167353	7.50661621955687	5.97164817097055
TM4SF19-TCTEX1D2	na	0.365569561205165	0.559219685783024	0.64429520264071	0.686922629523502	0.206407912818017	1.03337088782491	1.32422161852598	1.4362449252492	1.05561790587519	1.00145652556649
AL662884.1	na	8.00191150637973	7.22325427469739	7.85234778218365	7.23289121674746	7.38940327888499	12.6587933758552	13.8307591268269	13.5309390326109	15.5996868312666	13.2043897445063
PAXIP1-AS1	na	11.0483245164228	10.6251740298775	10.9932868950571	10.2230250158498	11.1873088747365	15.9434365550129	12.8743768467803	13.7577145471239	14.5049719659146	12.9076618850792
AC104109.4	na	19.3751867438738	15.7979561233704	21.0201309861532	15.9204421195447	14.0357380716251	14.2826619138658	13.2790001191077	14.2490614952355	11.9636695999188	12.2029332189398
LINC02019	na	3.12765069031086	1.86406561927675	2.05369095841726	1.69710296705806	1.94023438048936	2.43580280701587	1.25065375083009	1.4362449252492	1.64207229802807	1.78036715656265
AC021016.2	na	0.406188401339072	0.279609842891512	0.281879151155311	0.32325770801106	0.12384474769081	0.885746475278496	0.662110809262988	1.4362449252492	1.48568446012063	0.704728666139382
AL355488.1	na	1.05608984348159	0.792227888192617	1.12751660462124	1.73751018055945	1.89895279792575	2.10364787878643	2.50130750166018	1.13387757256516	2.18942973070409	1.40945733227876
AL356488.3	na	0.284331880937351	0.419414764337268	0.322147601320355	0.16162885400553	0.0825631651272066	1.40243191919095	0.919598346198594	0.869306138966622	1.52478141959749	1.59491224442071
AC005005.3	na	0.528044921740794	0.512618045301105	0.523489852145577	0.484886562016589	0.288971077945223	1.32861971291774	1.1770858831342	1.17167349165066	1.3292966222132	0.964365543138101
AC083880.1	na	1.05608984348159	0.559219685783024	0.563758302310621	0.404072135013825	0.61922373845405	1.55005633173737	1.02995014774243	0.491346948111569	1.09471486535204	1.22400242013682
AC017083.3	na	19.3345679037398	20.1319086881889	21.5436208382987	16.8094008165751	15.6457197916057	14.6517229452318	15.0078450099611	15.4963268250572	11.2208273698584	14.5025741294999
AL136982.7	na	2.03094200669536	1.91066725975867	1.73154335709691	2.10117510207189	1.69254488510774	2.25127229133285	2.02311636163691	2.26775514513032	1.48568446012063	2.11418599841815
AC008738.7	na	18.1972403799904	25.770707186501	23.2348957452306	35.1542757462027	31.8693817391017	27.864107868136	29.5374988798988	28.498122990471	32.5286702847464	30.8596973804192
AC004951.4	na	12.7543158020469	14.2601019874671	14.1744944580956	16.2032926140544	17.379546259277	14.6517229452318	13.2790001191077	18.3310207564701	17.6327287240633	15.9862134266354
AC004080.6	na	1.38104056455285	1.11843937156605	1.36912730561151	1.33343804554562	1.07332114665369	4.39182627325588	4.30372026020942	3.43942863678098	3.87059898820901	3.41237038341174
AC012510.1	na	2.07156084682927	2.0038705407225	2.01342250825222	1.65669575355668	2.06407912818017	1.91911736310341	1.25065375083009	1.32285716799269	1.64207229802807	1.33527536742199
TBC1D3K	na	14.907114329144	18.5008512713217	13.610736155785	13.8596742309742	14.2834275670067	18.7852064965314	15.9642272900076	17.1215513457339	11.7290878430576	12.3883881310818
AL137060.1	na	6.13344486021999	5.40579029590257	6.04026752475666	5.81863874419907	7.34812169632139	2.69414552897209	3.38412191401083	2.68351025507088	3.75330810977844	3.5607343131253
H4C12	na	0.44680724147298	0.326211483373431	0.402684501650444	0.444479348515207	0.288971077945223	0.848840372141893	0.735678676958875	0.793714300795611	1.25110270325948	1.00145652556649
AC136616.1	na	2.43713040803443	2.37668366457785	1.73154335709691	2.46484002358433	2.14664229330737	1.36552581605435	1.1770858831342	1.70081635884774	1.40749054116691	0.964365543138101
CWC25	na	22.6653127947202	22.7416005551763	23.2751641953956	22.7088539877769	24.8927942858528	18.3792393620288	19.2747813363225	18.104245241957	18.9229283867996	22.0691345448912
AC131009.3	na	1.34042172441894	1.67765905734907	0.765100553135843	1.6162885400553	1.81638963279855	0.775028165868685	0.846030478502707	0.491346948111569	0.860133108490892	0.630546701282605
SMIM11B	na	8.08314918664754	5.59219685783024	8.13422693333896	7.43492728425437	6.93530587068535	6.93834738968156	6.76824382802165	6.80326543539095	5.66905912414451	6.23128504796927
AC211486.3	na	5.64601877861311	4.19414764337268	3.26174446336859	3.75787085562857	4.49969249943276	5.79425819244683	7.0625152988052	5.85836745825332	5.98183479995938	5.26691950483117
EPOP	na	56.2977124255954	60.0229129407112	58.953011041625	67.6820826148156	56.3080786167549	61.1165067942163	59.6635407013648	55.9757561656333	58.7627300937186	63.0917611106889
ZNHIT3	na	16.1256795331612	16.9629971354184	18.12080257427	17.2942873785917	18.1638963279855	19.855483487493	20.0840278809773	20.3720003870874	18.9620253462765	19.1760379154769
AL121832.2	na	1.0967086836155	1.67765905734907	1.24832195511638	1.89913903456498	1.52741855485332	1.91911736310341	2.50130750166018	2.79689801232739	1.91575101436608	2.55927778755881
AL354798.1	na	1.0967086836155	1.07183773108413	0.966442803961065	1.13140197803871	1.15588431178089	1.58696243487397	1.39778948622186	1.47404084433471	1.1338118248289	1.74327617413426
AL139260.2	na	20.99994034923	18.4542496308398	18.5234870759204	15.4759627710295	17.2969830941498	15.9065304518763	18.0976954531883	16.8191839930499	16.6944016966187	15.3556667253528
AC020904.2	na	11.1295621966906	7.45626247710699	8.33556918416419	7.8389994192682	5.90326630659527	4.90851171716834	5.48080614334362	5.97175521550984	4.2615685829776	4.37673592654984
AC023509.4	na	129.777194227834	167.626100813461	143.557024838383	167.164642255219	163.186095873924	124.668816395448	133.341760198796	120.153226772821	132.851468302366	140.241004561737
LHX1	na	1.34042172441894	2.2368787431321	1.40939575577655	1.13140197803871	1.15588431178089	1.99292956937662	1.87598062624513	1.73861227793324	1.60297533855121	2.22545894570331
AC007686.3	na	1.38104056455285	1.81746397879483	1.65100645676682	1.57588132655392	1.69254488510774	1.18099530037133	1.06673408159037	1.36065308707819	1.56387837907435	1.59491224442071
5_8S_RRNA	na	34.2823010730177	47.0210552462559	35.5570414957342	35.6795695217207	44.0887301779283	22.6234412227383	23.3945819272922	19.1247350572657	22.2461699423326	17.469852723771
AC005258.1	na	190.705454428694	216.464620038512	196.711379056242	197.106387459744	195.22060394328	177.850511015295	182.521879753497	183.385799402872	185.671460555602	192.576380768193
AL592183.1	na	1.17794636388331	1.30484593349372	1.40939575577655	1.41425247254839	1.69254488510774	2.28817839446945	2.24381996472457	1.92759187336077	1.99394493331979	2.63345975241558
CYFIP1	na	219.301117882965	229.419876092486	215.476476833152	217.714066345449	216.975997954299	191.358144763292	184.287508578198	179.946370766091	171.049197711257	177.22071404284
RNVU1-29	na	1.05608984348159	1.58445577638523	1.40939575577655	0.848551483529032	1.60998171998053	1.43933802232756	0.919598346198594	0.982693896223138	1.29019966273634	0.816001613424547
MIR6765	na	0.974852163213774	0.932032809638373	1.73154335709691	1.01018033753456	1.07332114665369	1.32861971291774	1.25065375083009	0.944897977137632	1.17290878430576	0.964365543138101
AC004510.1	na	1.21856520401722	1.35144757397564	1.24832195511638	0.929365910531796	1.56870013741693	2.50961501328907	1.65527702315747	3.43942863678098	2.58039932547267	2.07709501598976
AL136040.1	na	0.528044921740794	0.69902460722878	0.523489852145577	0.767737056526267	0.37153424307243	1.47624412546416	1.36100555237392	2.04097963061729	2.07213885227351	1.96582206870459
AL137058.2	na	6.41777674115734	6.94364443180588	5.95973062442657	4.04072135013825	6.56377162761292	6.90144128654495	4.48763992944914	5.36702051014175	5.16079865094535	5.30401048725956
USP27X	na	1.1373275237494	1.30484593349372	1.16778505478629	1.33343804554562	1.48613697228972	2.43580280701587	3.34733798016288	2.26775514513032	2.97136892024126	3.37527940098335
TAF9	na	72.707723839694	78.7567724144425	73.6107269017011	66.8335311312866	76.7837435683021	39.1942815310735	38.0713715326218	40.5928170978327	39.5270260311041	41.245172460368
AL133520.1	na	1.25918404415112	0.652422966746861	1.04697970429115	0.767737056526267	0.536660573326843	0.55359154704906	0.735678676958875	0.340163271769548	0.625551351629739	0.333818841855497
AC211476.3	na	18.7252853017312	17.5688184616833	17.5973127221244	19.4762769076663	24.0671626345807	19.0066431153511	22.9899586549649	21.165714687883	18.805637508369	18.5454912141943
NOL12	na	14.2572128870014	14.4931101898767	14.9395950112315	16.4457358950627	15.7695645392965	12.1052018288061	10.3730693451201	11.5655512401646	12.3937361541642	13.5011176039334
RN7SL2	na	60.1565022383166	61.1879539527592	51.1006632594413	62.1867015786276	62.6654423315498	66.3940795427506	63.8936930938783	69.0153482501327	66.5430250296135	69.9535928599407
LINC01138	na	4.02126517325682	4.9863755315653	3.66442896501904	2.58606166408848	3.42637135277907	2.87867604465511	2.75879503859578	3.47722455586649	3.40143547448671	3.44946136584013
FAM27E3	na	3.3713637311143	2.7494967884332	3.38254981386373	3.2325770801106	2.64202128407061	1.95602346624001	1.7656288247013	2.38114290238683	1.91575101436608	2.37382287541686
INO80B-WBP1	na	31.6420764643137	37.1881091045711	39.4630811617435	38.0231879048009	38.7634060272235	76.801600627273	85.669781931861	81.2234301147509	98.9544044359294	87.3863546012833
CASTOR2	na	7.59572310504065	7.82907560096234	8.17449538350401	5.61660267669216	6.19223738454049	40.818150069084	39.5795128203875	37.5691435709923	47.1509331290916	42.3208109507913
AC020910.5	na	0.528044921740794	0.605821326264943	0.604026752475666	0.888958697030414	0.37153424307243	0.885746475278496	0.993166213894482	1.17167349165066	0.742842230060315	1.14982045528004
NATD1	na	2.43713040803443	2.88930170987896	2.57718081056284	3.63664921512442	4.70610041225078	19.4495163529903	21.2243298302635	21.9972249077641	19.5875766979062	21.290223913895
SOCS7	na	130.102144948905	118.181760262146	101.516762866077	103.200023282531	104.112151225408	63.7368401169151	60.803842650651	57.7899602817376	55.9086520519079	61.6452127959817
AC015912.3	na	2.51836808830225	3.35531811469814	2.45637546006771	1.77791739406083	1.94023438048936	0.848840372141893	0.735678676958875	0.831510219881117	0.821036149014033	1.00145652556649
AP001065.3	na	0.690520282276423	1.16504101204797	1.04697970429115	1.21221640504147	0.784350068708463	1.40243191919095	1.32422161852598	0.982693896223138	1.09471486535204	1.48363929713554
TBC1D3H	na	14.0947375264658	16.3105741686715	14.1744944580956	13.2131588149521	12.9624169249714	16.0172487612861	14.5296538699378	13.7577145471239	12.1200574378262	12.0916602716547
MIR6728	na	4.58992893513152	3.26211483373431	4.38926106798984	4.56601512565622	3.46765293534268	2.58342721956228	1.98633242778896	2.38114290238683	1.99394493331979	2.2625499281317
AC245297.3	na	5.11797385687231	4.28735092433652	5.79865682376639	3.03054101260368	4.74738199481438	2.50961501328907	3.20020224477111	3.09926536501143	3.40143547448671	2.5963687699872
SNORA73A	na	1.29980288428503	1.2582442930118	1.40939575577655	1.25262361854286	1.48613697228972	1.58696243487397	1.43457342006981	1.85200003518976	0.89923006796775	1.85454912141943
AC069281.2	na	34.9728213552941	47.3938683701113	34.8724778429284	38.7909249613272	38.1441822887694	45.0623519297935	42.3750917928312	43.5786947055876	52.2335378610832	48.6262779636173
ADRA2B	na	1.05608984348159	0.885431169156455	1.04697970429115	1.77791739406083	1.60998171998053	1.66077464114718	1.87598062624513	2.34334698330133	1.95484797384294	2.00291305113298
H2BC6	na	0.568663761874701	0.466016404819187	0.563758302310621	0.0808144270027649	0.206407912818017	1.21790140350793	1.87598062624513	1.32285716799269	1.40749054116691	0.556364736425828
AL136531.2	na	29.9767040188235	31.6425138872228	31.2483173280744	32.9318790036267	31.2914395832113	25.1330562360273	26.3005127012798	25.7012249781436	23.2626908887309	21.9207706151776
CU633967.1	na	7.14891586356767	5.82520506023983	5.39597232211595	7.47533449775575	8.42144284297507	7.23359621477439	5.33367040795185	6.57648992087792	5.82544696205195	6.4538309425396
ZNF658	na	3.73693329231947	3.91453780048117	3.42281826402877	2.78809773159539	3.13740027483385	5.12994833598796	4.41407206175325	5.44261234831276	4.69163513722305	5.155646557546
AC005702.3	na	0.73113912241033	0.932032809638373	0.805369003300887	0.686922629523502	1.07332114665369	1.40243191919095	2.05990029548485	2.00318371153178	1.87665405488922	1.9287310862762
AC103691.1	na	1.21856520401722	0.792227888192617	0.724832102970799	0.969773124033179	0.660505321017653	1.25480750664454	1.10351801543831	0.869306138966622	1.05561790587519	0.890183578281324
TMEM269	na	0.487426081606887	0.326211483373431	0.281879151155311	0.202036067506912	0.288971077945223	0.848840372141893	0.662110809262988	0.944897977137632	1.05561790587519	1.07563849042327
AL121772.1	na	1.29980288428503	0.932032809638373	0.523489852145577	0.808144270027649	0.866913233835669	0.516685443912456	1.43457342006981	1.13387757256516	0.977423986921468	1.2981843849936
MIR6515	na	7.59572310504065	7.5028641175889	8.49664298482436	7.79859220576681	7.84350068708463	10.3337088782491	10.483421146664	9.94032671948789	8.40584628752462	9.12438167738357
TBC1D3D	na	14.5821636080727	15.8911594043343	15.3020110627169	11.9201279829078	13.1688248377895	16.5708403083352	15.3021164807446	14.8160002815181	10.517082099275	11.0160217812314
AC026318.1	na	1.99032316656145	2.0038705407225	1.53020110627169	2.14158231557327	1.98151596305296	2.25127229133285	2.61165930320401	2.72130617415638	3.67511419082472	3.18982448884141
SEC22B2P	na	2.84331880937351	1.81746397879483	2.21476475907744	1.45465968604977	2.02279754561656	1.73458684742039	1.98633242778896	1.13387757256516	1.60297533855121	1.33527536742199
AC114271.1	na	7.55510426490675	9.55333629879333	9.18120663763012	8.16225712727926	8.17375334759345	7.78718776182345	8.27638511578735	8.46628587515319	7.07654966531143	5.71201129397183
AL353804.3	na	2.43713040803443	3.12230991228855	2.77852306138806	2.38402559658156	3.01355552714304	2.28817839446945	1.69206095700541	2.49453065964335	2.97136892024126	3.15273350641302
AC092119.2	na	0.365569561205165	0.326211483373431	0.523489852145577	0.363664921512442	0.412815825636033	0.664309856458872	0.625326875415044	1.17167349165066	0.938327027444609	0.964365543138101
HERC2P7	na	4.4680724147298	3.96113944096309	3.66442896501904	4.72764397966175	5.20147940301402	3.91204693248003	4.23015239251353	3.93077558489255	3.94879290716273	4.89600968054728
NPEPPSP1	na	24.6962548014156	27.5415695248139	26.7785193597545	23.6786271118101	22.1269282540914	26.2771454332621	21.2978976979594	23.8492249429538	22.2070729828557	24.2204115257377
TBC1D3L	na	26.5241026074414	31.3163024038493	28.147646665366	24.0018848198212	26.0073970150701	30.2260984688787	29.5742828137468	26.9106943888798	21.6206185907029	24.4800484027364
RCC1L	na	29.2861837365471	33.5997827874634	32.2147601320355	34.2249098356709	33.6857713719003	48.1255584901316	43.9200170144449	47.0181233423686	50.6696594820089	48.2924591217618
AC008443.6	na	1.21856520401722	0.605821326264943	0.402684501650444	0.363664921512442	0.577942155890446	0.405967134502644	0.441407206175325	0.604734705368085	1.1338118248289	1.00145652556649
CU639417.1	na	1.50289708495457	1.86406561927675	1.89261715775709	1.77791739406083	1.56870013741693	1.58696243487397	1.91276456009308	1.62522452067673	1.05561790587519	1.66909420927748
SNORA16A	na	0.568663761874701	0.978634450120292	0.523489852145577	0.606108202520737	0.866913233835669	0.922652578415101	1.10351801543831	0.869306138966622	0.977423986921468	1.00145652556649
RIMBP3B	na	0.812376802678145	1.30484593349372	1.36912730561151	1.21221640504147	1.2384474769081	2.65723942583549	3.12663437707522	2.22995922604481	2.07213885227351	2.37382287541686
PI4KAP1	na	27.0521475291822	30.8968876395121	27.1812038614049	34.5885747571834	31.951944904229	30.4844411908349	32.4802135877343	29.8965719966347	28.1107138638614	28.3746015577172
PCCA-DT	na	7.8394361458441	8.80771005108263	9.18120663763012	6.02067481170599	6.81146112299454	6.4216619457691	5.33367040795185	5.85836745825332	6.64648311106598	7.78910630996159
TBC1D3	na	19.700137464945	24.3260563315615	23.1946272950656	18.7893542781428	17.998769997731	25.2437745454372	21.555385234895	21.5814697978235	15.7560746691741	17.8778535304833
AC233968.1	na	12.8761723224486	12.0698248848169	11.5570451973677	11.4756486343926	12.178066856263	14.4671924295488	10.9983962205352	12.1702859455327	11.064439531951	12.7222069729373
AL669942.1	na	1.54351592508847	1.30484593349372	1.0872481544562	1.93954624806636	2.10536071074377	1.99292956937662	2.24381996472457	1.96538779244628	3.16685371762556	2.33673189298848
AC106782.5	na	3.08703185017695	3.54172467662582	4.2684557174947	4.12153577714101	3.26124502252466	3.57989200425059	4.7083435325368	4.04416334214907	4.53524729931561	4.1912810144079
AL353804.4	na	1.17794636388331	0.838829528674536	1.20805350495133	0.484886562016589	1.03203956409008	1.69768074428379	1.02995014774243	0.982693896223138	1.52478141959749	1.44654831470715
AC005332.4	na	4.67116661539933	6.94364443180588	5.11409317096064	5.89945317120184	6.35736371479491	9.48486850610723	10.1155818081845	9.18440833777779	11.8463787214882	9.75492837866618
H3C6	na	2.39651156790053	1.63105741686715	2.89932841188319	1.81832460756221	2.4768949538162	8.2300609994627	7.90854577730791	9.03322466143577	8.9923006796775	8.16001613424547
AL049766.1	na	83.3904787949116	86.3528398129953	91.1677711736605	90.1889005350856	101.016032533137	69.9739715470012	67.6088704125206	73.3618789449658	83.002844969371	91.8001815102616
F8A2	na	25.7117258047633	28.5668056154161	25.6107343049682	38.9929610288341	36.3690742385345	28.5653238277315	29.6846346152906	27.5910209324189	33.0760277174225	29.7098769251392
TBC1D3B	na	4.18374053379245	3.68152959807157	3.50335516435886	3.39420593411613	2.76586603176142	4.72398120148531	3.20020224477111	3.96857150397806	2.81498108233383	2.85600564698592
NPHP3-ACAD11	na	22.7465504749881	23.9532432077062	25.1275129029877	17.8195811541097	17.379546259277	20.3721689314054	21.8128727718307	21.165714687883	20.0176432521517	19.3985838100472
AC068473.5	na	0.893614482945959	1.11843937156605	1.04697970429115	0.929365910531796	1.07332114665369	1.36552581605435	2.09668422933279	1.88979595427526	2.34581756861152	2.22545894570331
AC114778.1	na	0.812376802678145	0.605821326264943	1.00671125412611	0.404072135013825	0.866913233835669	1.25480750664454	1.36100555237392	1.96538779244628	1.25110270325948	1.33527536742199
MAFIP	na	6.78334630236251	7.36305919614315	7.36912638020312	5.69741710369493	6.64633479274013	5.83116429558344	5.81186154797511	5.85836745825332	6.88106486792713	6.15710308311249
AC023043.4	na	1.46227824482066	2.0038705407225	1.53020110627169	1.25262361854286	2.14664229330737	1.10718309409812	1.14030194928626	0.793714300795611	1.21200574378262	1.44654831470715
AC068790.8	na	15.3539215706169	18.6872578332494	13.2483201042996	15.7992204790405	14.9026513054608	17.7887417118431	19.7897564101937	19.0113473000092	18.805637508369	17.1360338819155
RNA5-8SN5	na	34.1198257124821	46.0424207961356	35.3154307947439	34.9118324651944	43.6759143522923	22.2174740882356	23.3210140595963	18.7467758664106	21.8942973070409	17.469852723771
ZKSCAN2-DT	na	1.21856520401722	0.745626247710699	1.24832195511638	1.17180919154009	0.990757981526479	1.69768074428379	1.1770858831342	1.32285716799269	2.42401148756524	1.85454912141943
TBC1D3I	na	11.5357505980297	13.3746708183107	11.0738237953872	10.1018033753456	11.1460272921729	13.3231032323141	12.5433214421488	13.0773880035848	8.64042804438577	9.86620132595134
AL139260.3	na	3.24950721071258	2.98250499084279	4.18791881716461	3.43461314761751	3.92175034354231	3.91204693248003	4.52442386329708	3.5528163940375	3.47962939344042	3.37527940098335
AL109804.1	na	1.58413476522238	2.19027710265018	1.65100645676682	1.73751018055945	1.77510805023494	1.8453051568302	2.17025209702868	2.30555106421582	1.7984601359355	3.37527940098335
AC026356.1	na	2.11217968696318	1.39804921445756	0.684563652805754	1.21221640504147	2.06407912818017	1.55005633173737	1.32422161852598	1.17167349165066	1.40749054116691	0.667637683710993
ZNF280B	na	7.23015354383549	5.63879849831216	5.55704612277612	6.34393251971705	5.53173206352284	4.72398120148531	4.67155959868886	4.68669396660266	5.12170169146849	4.97019164540406
MLLT6	na	99.5161583280727	99.4012991479325	93.3825359327379	103.240430496032	96.1860873731957	192.24389123857	199.037866051224	191.322942410828	191.379616639223	184.861456423088
SNORD25	na	1.6653724454902	1.4912524954214	1.20805350495133	1.89913903456498	1.11460272921729	0.701215959595476	0.698894743110931	1.24726532982167	1.05561790587519	0.853092595852936
PPP4R3B	na	43.7464908242181	39.1453780048117	38.4966383577824	34.1440954086682	33.3555187113915	37.6073190961995	38.5495626726451	38.7030211435574	35.695524002372	33.0851563261226
SYNRG	na	28.1082373726638	25.4910973436095	27.4228145623952	27.153647472929	25.5532996068704	37.3489763742433	37.2253410541191	40.5172252596617	39.7225108284884	35.8669800082517
NUDT18	na	5.36168689767575	6.57083130795053	5.91946217426152	6.78841186823225	6.19223738454049	6.75381687399854	7.13608316650109	7.1434287071605	6.76377398949656	8.67928988824291
AC024940.5	na	9.22047671039694	6.15141654361326	7.93288468251374	8.48551483529032	7.67837435683021	6.08950701753966	7.43035463728464	8.01273484612712	8.87500980124693	7.4181964856777
ZNF2	na	9.58604627160211	8.34169364626344	8.49664298482436	8.00062827327373	8.09119018246625	7.3074084210476	9.01206379274622	6.84106135447646	8.36674932804776	8.19710711667386
AC211486.4	na	1.86846664615973	2.56309022650553	3.10067066270842	2.38402559658156	2.4768949538162	17.1982440616575	17.8034239824048	18.2932248373846	18.4537648730773	19.6211297046175
AC241952.1	na	8.20500570704926	8.9941166130103	7.40939483036816	8.2834787677834	7.96734543477544	8.41459151514572	7.72462610806819	7.105632788075	7.11564662478828	7.01019567896543
SEC22B3P	na	2.84331880937351	1.81746397879483	2.37583855973762	1.45465968604977	1.98151596305296	1.62386853801058	1.87598062624513	1.17167349165066	1.56387837907435	1.37236634985037
LENG9	na	30.6672243011	36.5356861378242	30.5234852251036	33.1339150711336	31.4565659134657	21.1841032004107	20.4886511533047	18.6333881091541	19.2748010220913	18.137490407482
AL512791.2	na	0.934233323079866	1.16504101204797	1.16778505478629	1.01018033753456	1.32101064203531	1.21790140350793	1.1770858831342	2.1165714687883	1.72026621698178	2.07709501598976
AL161421.1	na	2.88393764950741	3.68152959807157	2.45637546006771	1.89913903456498	2.60073970150701	2.21436618819624	2.05990029548485	1.77640819701875	2.07213885227351	1.89164010384781
RNA5-8SN3	na	37.7349024843998	51.7744225754116	39.5838865122386	39.9223269393659	46.6481882968717	24.0627792450658	25.0866428842976	19.8806534389758	22.6371395371012	18.9164010384781
AL161431.1	na	160.850606930273	146.841769158526	123.664410456851	115.200965692441	136.476911955272	57.5366147899657	59.2589174290374	58.5836745825332	80.0705730086066	55.0059269413002
AC010503.5	na	8.04253034651363	6.66403458891437	6.16107287525179	5.73782431719631	5.16019782045041	6.4585680489057	7.24643496804492	8.01273484612712	7.97577973327918	7.30692353839254
AL162731.1	na	1.58413476522238	1.21164265252989	1.57046955643673	0.929365910531796	1.65126330254413	0.922652578415101	1.06673408159037	0.831510219881117	1.3292966222132	1.18691143770843
AC004542.3	na	7.59572310504065	6.85044115084204	5.47650922244603	6.26311809271428	6.2335189671041	9.33724409356082	9.45347099892155	9.56236752863284	7.93668277380232	9.75492837866618
PDCD6IPP1	na	3.61507677191774	3.35531811469814	3.82550276567922	3.71746364212719	2.93099236201583	3.98585913875323	4.1198005909697	3.85518374672154	4.14427770454702	4.00582610226596
AL138781.1	na	1.78722896589192	1.77086233831291	0.926174353796021	0.888958697030414	0.825631651272066	0.516685443912456	0.956382280046538	0.718122462624601	0.742842230060315	1.00145652556649
PRAG1	na	69.3363601085797	72.8383640732389	56.3758302310621	52.2465270572875	51.1478807963045	32.1452158319821	33.2894601323891	29.4430209676086	34.9917787317885	33.5673390976916
FCGBP	na	4.14312169365854	5.68540013879408	4.51006641848497	2.62646887758986	1.89895279792575	4.90851171716834	6.2164848203025	6.38751032545039	3.63601723134786	5.34110146968794
AC006001.4	na	5.84911297928264	6.2446198245771	5.67785147327126	4.88927283366728	4.82994515994159	4.02276524188984	4.37728812790531	3.5528163940375	3.596920271871	3.67200726041046
U1	na	1.1373275237494	1.58445577638523	1.40939575577655	0.848551483529032	1.60998171998053	1.43933802232756	0.956382280046538	0.982693896223138	1.29019966273634	0.816001613424547
MIR6862-1	na	2.11217968696318	2.09707382168634	1.812080257427	2.18198952907465	2.4768949538162	1.43933802232756	1.10351801543831	1.70081635884774	1.64207229802807	1.2981843849936
AL121832.3	na	0.852995642812052	0.792227888192617	0.805369003300887	1.33343804554562	0.908194816399273	1.8453051568302	1.06673408159037	1.96538779244628	1.99394493331979	2.00291305113298
AC105020.6	na	1.01547100334768	0.745626247710699	0.724832102970799	0.646515416022119	1.32101064203531	1.14408919723472	0.88281441235065	0.944897977137632	1.36839358169005	1.78036715656265
FP565260.1	na	90.7424888591488	97.1644204048004	93.9462942350485	109.261105307738	101.470129941337	54.0674410951249	53.4470558810623	52.5363275288524	51.3343077931155	51.9644663821723
AL627230.1	na	1.0967086836155	1.2582442930118	0.765100553135843	0.727329843024884	0.288971077945223	0.405967134502644	0.110351801543831	0.529142867197074	0.351872635291728	0.222545894570331
AC133552.5	na	0.690520282276423	1.16504101204797	0.684563652805754	0.848551483529032	0.990757981526479	0.922652578415101	1.10351801543831	1.20946941073617	1.7984601359355	1.44654831470715
CU633906.1	na	5.28044921740794	4.66016404819187	4.18791881716461	6.38433973321843	7.01786903581256	5.60972767676381	4.26693632636148	5.25363275288524	4.88711993460734	5.45237441697311
AC008115.3	na	0.0812376802678145	0.233008202409593	0.161073800660177	0.242443281008295	0.330252660508826	1.14408919723472	0.698894743110931	0.869306138966622	1.1338118248289	1.52073027956393
AC091167.6	na	8.93614482945959	10.298962546504	10.3087232422514	9.45528795932349	10.2791140583372	7.49193893673062	6.87859562956548	6.91665319264747	6.60738615158912	7.45528746810609
AATF	na	109.102204599675	111.610928954195	114.604009169716	106.553822003146	99.9839929690472	72.1514316320609	68.1974133540877	68.1082461920805	66.7776067864747	66.355767564387
MIR3648-1	na	11.2107998769584	22.1357792289114	11.6778505478629	18.2640605026249	18.6592753187487	7.82409386496005	8.42352085117912	4.80008172385917	5.12170169146849	7.67783336267642
H2BC9	na	1.1373275237494	0.512618045301105	0.563758302310621	0.606108202520737	0.990757981526479	1.88221125996681	1.39778948622186	1.96538779244628	1.60297533855121	1.2981843849936
AC008622.2	na	0.609282602008609	0.559219685783024	0.483221401980532	0.646515416022119	1.15588431178089	0.701215959595476	0.956382280046538	0.718122462624601	0.508260473199163	0.630546701282605
AC091959.3	na	54.6729588202391	60.6287342669762	55.7718034785865	46.2258522455815	45.8225566455997	40.818150069084	40.6094629681299	41.4243273177138	36.7120449487703	37.4618922526724
5_8S_RRNA	na	22.9090258355237	29.9648548298737	22.5503320924248	21.2946015152286	27.0807181617238	15.5374694205103	14.5296538699378	11.9813063501052	13.6448388574237	11.9432963419411
AC092747.4	na	0.893614482945959	0.885431169156455	1.0872481544562	0.686922629523502	0.660505321017653	1.51315022860076	1.87598062624513	1.54963268250572	1.40749054116691	1.55782126199232
AC018630.2	na	6.98644050303204	10.5319707489136	9.38254888845534	9.85936009433732	10.4855219711552	9.00508916533138	7.61427430652436	8.50408179423869	8.5231371659552	8.82765381795646
RIMBP3	na	0.690520282276423	1.53785413590332	1.61073800660177	1.45465968604977	1.2797290594717	3.02630045720153	3.56804158325054	2.94808168866941	2.2676236496578	2.70764171727236
ARHGAP23	na	8.61119410838833	8.34169364626344	6.16107287525179	5.2933449686811	5.40788731583203	13.0278544072212	12.396185706757	11.6411430783356	13.6448388574237	12.8705709026508
TUBGCP5	na	19.6595186248111	15.7513544828885	19.0067084779009	24.0826992468239	22.168209836655	17.0875257522477	15.0078450099611	16.6302043976223	16.4989168992344	18.1745813899104
AL139385.1	na	7.27077238396939	7.54946575807082	5.7181199234363	3.87909249613272	3.96303192610592	3.50607979797738	3.27377011246699	3.06146944592593	3.40143547448671	3.44946136584013
IKBKGP1	na	7.79881730571019	9.59993793927524	9.42281733862038	10.9099476453733	11.1047457096093	8.56221592769213	6.8050277618696	7.48359197893005	7.58481013851059	7.01019567896543
U2AF1L5	na	63.040439887824	63.5646376173371	63.4630774601099	70.7934380544221	74.1004407016679	56.6139622115506	49.6583106947241	50.6087356554916	55.0876159028939	52.891740942882
MIR6807	na	2.43713040803443	2.60969186698745	1.53020110627169	2.22239674257604	2.14664229330737	1.47624412546416	1.87598062624513	2.07877554970279	1.99394493331979	2.33673189298848
TBC1D3F	na	7.75819846557628	9.69314122023908	9.14093818746507	7.79859220576681	7.71965593939382	9.48486850610723	9.96844607279276	8.99542874235026	6.80287094897341	7.64074238024803
AL355001.2	na	0.690520282276423	0.326211483373431	0.604026752475666	0.565700989019354	0.330252660508826	1.43933802232756	1.65527702315747	1.73861227793324	1.83755709541236	1.9287310862762
SIK1B	na	25.7117258047633	26.6561383556575	23.637580246881	28.204235023965	21.4664229330737	15.8696243487397	13.6468394575871	14.6270206860905	14.0749054116691	11.461113570372
DUSP14	na	27.4989547706552	27.3085613224043	26.1744926072788	25.6989877868792	26.956873414033	17.5673050930235	16.2217148269432	16.7813880739644	17.9064074404013	17.95203549534
UHRF1	na	61.2125920817982	56.6209931855312	59.919453845586	78.0667364846709	73.150964302705	68.7560701434933	69.2273635018302	66.3696339141473	61.5386142165756	67.8394068615226
ORAI1	na	29.8548474984218	35.6502549686678	29.959726922793	41.094136130906	40.2495429995132	23.6568121105632	26.3005127012798	22.5641636940467	27.0941929174631	23.293136965028
AC004542.4	na	2.51836808830225	1.86406561927675	2.45637546006771	2.50524723708571	1.94023438048936	3.43226759170417	3.64160945094643	2.98587760775492	3.596920271871	2.78182368212914
CU633904.1	na	5.6053999384792	5.45239193638448	5.03355627063055	6.74800465473087	7.96734543477544	6.4585680489057	5.18653467256007	5.89616337733883	5.43447736728336	5.93455718854216
AL137060.6	na	3.77755213245337	3.16891155277047	3.50335516435886	3.83868528263133	4.21072142148754	2.25127229133285	1.65527702315747	2.68351025507088	1.7984601359355	2.15127698084653
MIR6747	na	18.6846664615973	15.4251429995151	21.0201309861532	16.3245142545585	14.2008644018795	18.3054271557556	15.2653325468967	16.4790207212803	12.9410935868402	13.8720274282173
RN7SL1	na	29.4486590970827	31.9687253705962	26.8590562600846	31.1943688230673	33.1491107985735	35.7989200425059	35.6068479648096	35.376980264033	34.3662273801588	36.4975267095343
ANKRD20A3P	na	0.771757962544237	0.69902460722878	0.926174353796021	0.767737056526267	0.454097408199636	1.14408919723472	0.993166213894482	1.20946941073617	0.977423986921468	1.14982045528004
TADA2A	na	13.6885491251267	16.9629971354184	16.7516752686585	17.4559162325972	16.966730433641	18.6744881871216	21.0771940948718	19.6916738435483	18.0236983188319	18.3600363020523
AC011043.1	na	7.75819846557628	7.82907560096234	6.4429520264071	8.76836532979999	9.78373506757398	7.27050231791099	6.43718842339016	7.89934708887061	7.50661621955687	6.67637683710993
AC009509.5	na	0.44680724147298	0.466016404819187	0.523489852145577	0.606108202520737	0.825631651272066	0.996464784688309	0.698894743110931	0.793714300795611	0.703745270583457	1.14982045528004
FRG1HP	na	2.03094200669536	2.65629350746936	2.33557010957257	1.49506689955115	1.73382646767134	7.78718776182345	7.0625152988052	7.44579605984454	6.25551351629739	6.89892273168026
PIP4K2B	na	73.6825760029077	66.2675327652883	70.8724722904781	71.6015823244497	74.9673539355036	80.7874597660262	80.1889757885174	81.6769811437769	79.2104399001157	76.7783336267642
AL021997.3	na	0.284331880937351	0.466016404819187	0.322147601320355	0.565700989019354	0.49537899076324	1.43933802232756	1.32422161852598	1.36065308707819	0.781939189537174	1.33527536742199
AC004556.3	na	16.9380563358393	20.64452673349	20.9798625359881	24.0018848198212	20.9297623597469	17.4196806804771	17.4355846439253	15.8742860159122	17.2417591292947	17.5440346886278
MIR6835	na	1.94970432642755	1.44465085493948	1.48993265610664	1.45465968604977	1.94023438048936	0.848840372141893	0.809246544654763	1.20946941073617	0.860133108490892	1.07563849042327
AC036214.3	na	20.3094200669536	20.5047218120442	22.9932850442403	21.132972661223	23.0351230704906	18.6744881871216	16.8838256362062	18.028653403786	17.1244682508641	17.0989428994871
AP001505.1	na	1.42165940468675	1.30484593349372	0.885905903630976	0.565700989019354	0.577942155890446	0.848840372141893	0.625326875415044	0.793714300795611	0.390969594768587	0.667637683710993
PCDHGB5	na	0.406188401339072	0.559219685783024	0.604026752475666	0.606108202520737	0.536660573326843	2.50961501328907	3.01628257553139	3.02367352684042	2.85407804181069	2.85600564698592
HERC2P2	na	72.260916598221	74.0966083662507	71.1140829914684	83.2792670263492	85.4115943240952	77.539722690005	64.739723572381	61.9853073002287	64.0017226636177	63.5368528998295
AC010327.6	na	18.1972403799904	17.0095987759003	18.5637555260855	17.3751018055945	15.0264960531516	13.8397886762265	13.1318643837159	9.78914304314587	12.3937361541642	12.981843849936
FP565260.2	na	62.1468254048781	65.8481180009511	64.1879095630807	71.1166957624331	66.2982215971469	61.5224739287189	63.2683662184633	63.8751032545039	54.9703250244633	56.6379301681492
AC004542.5	na	3.3713637311143	3.68152959807157	3.22147601320355	3.6770564286258	3.55021610046988	4.87160561403173	4.74512746638475	4.34653069483311	3.98788986663959	3.70909824283885
AL161891.1	na	2.8026999692396	2.70289514795128	1.89261715775709	3.47502036111889	3.96303192610592	0.848840372141893	0.772462610806819	0.982693896223138	1.36839358169005	1.14982045528004
RNA5-8SN4	na	21.5279852709708	28.7532121773438	21.3825470376386	20.4460500316995	26.4202128407061	15.094596182871	14.2353823991542	11.8301226737632	13.292966222132	11.8320233946559
MIR7111	na	3.16826953044476	4.2407492838546	4.59060331881506	4.24275741764516	4.25200300405114	4.09657744816305	3.93588092172998	4.38432661391861	3.90969594768587	4.48800887383501
MIR6821	na	1.29980288428503	0.885431169156455	0.563758302310621	1.41425247254839	0.784350068708463	0.590497650185664	0.551759007719156	0.415755109940558	0.390969594768587	1.07563849042327
AC004079.4	na	0.243713040803443	0.0466016404819187	0.322147601320355	0.404072135013825	0.454097408199636	1.18099530037133	1.47135735391775	1.28506124890718	1.40749054116691	1.11272947285166
AL353804.5	na	4.14312169365854	4.47375748626419	3.82550276567922	4.88927283366728	4.58225566455997	3.94895303561663	3.27377011246699	4.3087347757476	4.41795642088503	4.48800887383501
SNORD26	na	0.893614482945959	1.07183773108413	0.765100553135843	0.969773124033179	1.36229222459891	0.701215959595476	0.662110809262988	0.755918381710106	0.860133108490892	1.22400242013682
AC092117.1	na	1.1373275237494	0.885431169156455	1.12751660462124	0.525293775517972	0.37153424307243	1.55005633173737	1.50814128776569	1.96538779244628	2.15033277122723	2.41091385784525
AL133216.2	na	2.68084344883788	2.09707382168634	1.65100645676682	2.14158231557327	1.89895279792575	4.28110796384607	4.1198005909697	3.70400007037952	4.41795642088503	3.63491627798207
AL354718.3	na	0.324950721071258	0.512618045301105	0.563758302310621	0.686922629523502	0.454097408199636	1.03337088782491	0.809246544654763	1.77640819701875	0.703745270583457	1.22400242013682
PMS2P10	na	6.1740637003539	5.35918865542065	4.02684501650444	4.72764397966175	5.82070314146807	6.49547415204231	8.34995298348323	7.18122462624601	7.74119797641802	6.60219487225315
AC023157.2	na	1.17794636388331	1.21164265252989	0.966442803961065	0.727329843024884	0.825631651272066	0.73812206273208	1.32422161852598	1.17167349165066	0.742842230060315	0.964365543138101
MIR6797	na	7.02705934316595	8.71450677011879	7.85234778218365	8.44510762178893	8.58656917322949	8.19315489632609	8.97527985889828	8.20171444155465	9.10959155810808	8.53092595852936
AC004542.6	na	13.3229795639216	11.464003558552	10.9530184448921	13.0919371744479	14.3247091495703	14.0612252950461	17.8402079162527	16.6302043976223	17.7500196024939	16.0603953914922
AL513314.2	na	1.58413476522238	1.07183773108413	0.966442803961065	1.21221640504147	1.56870013741693	1.8453051568302	2.05990029548485	1.20946941073617	1.87665405488922	1.44654831470715
SNORA71	na	1.54351592508847	1.63105741686715	1.12751660462124	2.14158231557327	1.73382646767134	1.07027699096152	1.06673408159037	1.05828573439415	1.36839358169005	0.74181964856777
MIR6763	na	1.1373275237494	2.2368787431321	0.966442803961065	1.41425247254839	1.1971658943445	0.811934269005289	0.735678676958875	0.869306138966622	1.21200574378262	0.927274560709713
GTF2IP1	na	251.796189990091	239.672236998508	253.892578290605	213.95619548982	216.728308458917	444.423293970986	446.15233364171	458.955845455291	438.550594451924	432.963037886579
CU634019.1	na	5.52416225821138	5.35918865542065	4.71140866931019	6.58637580072534	7.5132480265758	6.20022532694948	4.89226320177652	5.82057153916782	5.35628344832964	5.86037522368538
STAG3L2	na	33.6730184710091	26.9823498390309	28.0268413148709	34.5885747571834	38.8872507749143	33.4738355448998	30.751368696881	29.5942046439506	31.551246297825	32.7884284666954
SNORD49B	na	85.4214208016069	100.706145081426	85.4496512502242	94.9973589417502	99.488613978284	87.8734315682542	88.980335978176	90.0676751807591	91.4477882163725	87.5347185309969
FP565260.3	na	13.4042172441894	13.7008823016841	12.1208034996784	17.2942873785917	13.9531749064979	16.9029952365646	17.3620167762295	16.7435921548788	16.3816260208038	17.0247609346303
AC211476.5	na	19.8219939853467	17.6620217426472	18.7248293267456	21.3350087287299	24.6038232079076	20.409075034542	24.0934766704032	22.9421228849017	19.6657706168599	19.6953116694743
LINC00869	na	13.5260737645911	14.7727200327682	12.724830252154	9.45528795932349	11.8478141957541	8.04553048377968	9.01206379274622	8.76865322783723	10.0870155450295	8.41965301124419
TYW1B	na	18.6440476214634	16.3105741686715	18.5234870759204	13.5364165229631	14.6549618100792	16.3863097926522	18.6494544609075	18.2176329992136	18.8838314273228	17.3214887940574
F8A3	na	36.8819068415878	39.7511993310766	38.1744907564621	55.2770680698912	54.4091258188291	39.7109669749859	43.147554403638	38.8920007389849	48.8711993460734	43.248085511501
PIGW	na	37.8973778449354	29.4056351440907	34.9530147432585	43.3569400869834	36.3690742385345	19.0435492184877	21.4818173671992	21.7326534741655	20.3304189279665	20.2516764059001
AC006449.5	na	0.44680724147298	1.16504101204797	0.322147601320355	1.25262361854286	1.48613697228972	1.25480750664454	1.1770858831342	0.755918381710106	0.938327027444609	1.11272947285166
SNORA9	na	2.31527388763271	2.2368787431321	1.73154335709691	2.78809773159539	2.84842919688863	1.51315022860076	1.7656288247013	2.00318371153178	1.91575101436608	1.63200322684909
SNORD22	na	2.47774924816834	3.12230991228855	2.93959686204824	3.55583478812166	3.92175034354231	1.66077464114718	1.80241275854924	2.68351025507088	2.9322719607644	2.67055073484397
AC007325.2	na	4.83364197593496	5.07957881252913	4.55033486865001	6.86922629523502	7.80221910452102	6.05260091440306	5.95899728336689	6.31191848727938	5.70815608362137	6.49092192496799
AC005696.4	na	0.609282602008609	0.605821326264943	0.402684501650444	0.929365910531796	0.908194816399273	1.43933802232756	1.02995014774243	1.36065308707819	1.01652094639833	1.11272947285166
F8A1	na	42.6091633004687	44.3181600983047	44.3355636317139	61.2977428815972	65.6377162761293	43.5861078043294	49.3272552900926	48.9457152157294	59.7401540806401	49.1455517176148
PCGF2	na	41.1875038957819	48.5123077416773	47.7181134455776	55.0346247888829	53.7073389152479	59.8247931844351	61.2084659229784	60.360082779552	69.0843273956093	59.8277546569907
AC004812.2	na	3.57445793178384	3.63492795758966	4.10738191683453	4.76805119316313	3.92175034354231	5.68353988303702	6.98894743110931	6.31191848727938	5.59086520519079	6.93601371410865
AL109976.1	na	0.934233323079866	0.512618045301105	0.966442803961065	0.606108202520737	0.866913233835669	2.21436618819624	1.69206095700541	2.38114290238683	2.65859324442639	1.22400242013682
SRCIN1	na	16.5318679345002	19.9455021262612	15.9463062653576	18.385282143129	18.2877410756763	25.7604599893496	27.9925736582852	27.0240821461363	30.1046587971812	28.3375105752888
SNORD49A	na	1.7059912856241	2.46988694554169	1.57046955643673	3.19216986660921	1.94023438048936	1.8453051568302	2.64844323705195	1.28506124890718	1.29019966273634	1.44654831470715
GPR179	na	1.25918404415112	1.67765905734907	1.28859040528142	1.29303083204424	1.56870013741693	0.959558681551705	0.662110809262988	0.907102058052127	0.742842230060315	0.778910630996159
AC145212.1	na	7.71757962544237	9.18052317493798	8.13422693333896	6.70759744122949	7.22427694863058	6.86453518340835	7.0625152988052	6.80326543539095	7.81939189537174	6.93601371410865
MIR6891	na	1.01547100334768	0.885431169156455	1.0872481544562	1.01018033753456	0.660505321017653	2.06674177564983	1.50814128776569	1.36065308707819	0.89923006796775	1.18691143770843
SEC22B4P	na	9.78914047227164	6.9902460722878	9.22147508779516	6.46515416022119	9.16451132911993	5.499009367354	6.84181169571754	4.72448988568816	6.37280439472797	5.26691950483117
FP671120.2	na	6.94582166289814	10.1125559845763	5.67785147327126	7.91981384627096	7.67837435683021	3.32154928229436	3.20020224477111	2.8724898504984	3.1277567581487	3.04146055912786
MARCKS	na	4.91487965620278	3.86793615999925	5.67785147327126	5.61660267669216	5.07763465532321	16.4232158957888	16.5159862977267	16.2522452067673	18.6101527109847	21.3644058787518
CEBPB-AS1	na	3.85878981272119	2.84270006939704	3.78523431551417	3.31339150711336	3.63277926559709	3.39536148856757	3.42090584785877	3.09926536501143	3.32324155553299	2.67055073484397
AP001527.2	na	0.44680724147298	0.559219685783024	0.684563652805754	0.363664921512442	0.24768949538162	0.885746475278496	1.21386981698214	0.680326543539095	1.3292966222132	1.78036715656265
ZNF670	na	1.78722896589192	2.05047218120442	1.77181180726195	2.42443281008295	1.73382646767134	3.6537042105238	3.89909698788204	4.04416334214907	4.10518074507016	4.45091789140662
AC005332.5	na	1.58413476522238	1.53785413590332	1.24832195511638	2.14158231557327	1.1971658943445	4.02276524188984	4.92904713562446	4.72448988568816	6.5291922326354	5.78619325882861
AC007383.3	na	3.98064633312291	3.63492795758966	4.02684501650444	3.31339150711336	3.7979055958515	3.6537042105238	3.31055404631494	3.32604087952447	2.89317500128754	2.55927778755881
SNORD65	na	1.99032316656145	1.77086233831291	1.85234870759204	1.25262361854286	1.52741855485332	1.8083990536936	2.53809143550812	2.07877554970279	1.64207229802807	1.85454912141943
AC007996.1	na	5.48354341807748	3.02910663132471	5.11409317096064	4.64682955265898	4.82994515994159	3.94895303561663	4.00944878942587	3.96857150397806	3.83150202873215	4.04291708469435
AC011375.1	na	1.46227824482066	1.44465085493948	1.40939575577655	1.89913903456498	1.52741855485332	1.62386853801058	1.25065375083009	1.36065308707819	1.36839358169005	0.74181964856777
AL353804.6	na	7.67696078530847	6.71063622939629	5.43624077228099	7.35411285725161	6.15095580197689	10.3337088782491	7.43035463728464	8.5796736324097	7.3893253411263	7.45528746810609
METAZOA_SRP	na	1.62475360535629	1.91066725975867	2.49664391023275	1.6162885400553	1.89895279792575	1.10718309409812	1.72884489085336	0.907102058052127	1.29019966273634	0.853092595852936
AC130343.2	na	0.974852163213774	0.838829528674536	0.966442803961065	1.21221640504147	0.784350068708463	0.516685443912456	1.10351801543831	1.09608165347965	0.664648311106598	1.22400242013682
AP000944.2	na	13.8510244856624	12.7688494920457	12.8456356026492	11.5564630613954	13.2513880029167	30.5582533971081	25.3441304212333	24.3783678101509	22.8326243344855	23.5156828595983
AC087633.2	na	1.17794636388331	0.932032809638373	0.724832102970799	0.767737056526267	0.908194816399273	0.922652578415101	1.06673408159037	0.869306138966622	1.1338118248289	0.927274560709713
AC159540.2	na	16.653724454902	17.6620217426472	14.7382527604062	9.73813845383317	12.4257563516446	21.1841032004107	21.0404101610238	20.1074289534888	18.5710557515079	16.4313052157761
NBEAP5	na	6.33653906088953	5.40579029590257	7.24832102970799	4.88927283366728	4.58225566455997	6.93834738968156	6.58432415878193	6.76546951630545	6.17731959734368	5.78619325882861
MIR6827	na	0.324950721071258	0.139804921445756	0.120805350495133	0.282850494509677	0.165126330254413	1.21790140350793	1.36100555237392	1.36065308707819	1.05561790587519	0.704728666139382
AL109811.3	na	40.5782212937733	36.2560762949327	38.4563699076174	37.5787085562857	39.6716008436228	37.8287557150191	38.1817233341656	38.4384497099589	39.018765557905	37.3877102878156
5_8S_RRNA	na	35.2165343960976	47.3006650891474	36.1207997980448	36.2048632972387	44.8730802466368	23.1032205635141	23.8359891334676	19.0113473000092	22.2461699423326	17.9149445129116
GOLGA6L17P	na	4.34621589432807	5.45239193638448	5.3557038719509	3.79827806912995	3.67406084816069	3.06320656033813	2.46452356781223	4.11975518032008	2.42401148756524	2.52218680513042
FO681492.1	na	0.893614482945959	0.792227888192617	1.28859040528142	0.686922629523502	0.990757981526479	1.43933802232756	0.919598346198594	0.944897977137632	0.742842230060315	0.593455718854216
AC068870.2	na	0.284331880937351	0.372813123855349	0.402684501650444	0.32325770801106	0.288971077945223	0.959558681551705	0.846030478502707	0.302367352684042	0.977423986921468	1.00145652556649
PSMB3	na	71.2454455948733	83.1373266197429	81.5838800343799	88.4917975680276	88.3425866861111	49.2327415842298	51.681427056361	52.0071846616553	60.1311236754087	61.6823037784101
AL391988.1	na	6.98644050303204	7.31645755566123	8.13422693333896	6.62678301422672	5.49045048095924	3.13701876661134	2.79557897244373	3.06146944592593	2.65859324442639	2.8930966294143
SENP3-EIF4A1	na	1106.74153712857	1144.30328203351	1131.8253287889	1209.10504960187	1201.78943159162	735.354104996835	762.641300469418	775.64785147274	749.215034455043	801.610312242332
AL049766.3	na	72.1390600778193	71.020900094444	74.9395857571476	73.7835718535244	84.0905836820599	58.7914222966102	57.566856472032	62.8546134391953	69.0061334766556	76.2590598727668
AC006449.6	na	1.7059912856241	1.2582442930118	1.16778505478629	1.85873182106359	1.11460272921729	1.36552581605435	0.919598346198594	0.64253062445359	1.1338118248289	1.11272947285166
AC007731.4	na	4.22435937392635	3.30871647421623	3.74496586534913	4.92968004716866	4.74738199481438	4.87160561403173	3.56804158325054	4.2709388566621	3.596920271871	4.63637280354856
CISD3	na	28.1082373726638	27.9609842891512	28.3087204660262	31.8408842390894	31.0024685052661	21.8484130568696	22.254279978006	19.6160820053772	23.6536604834995	22.1804074921763
SNORA67	na	1.17794636388331	1.07183773108413	1.40939575577655	2.18198952907465	2.39433178868899	1.47624412546416	1.1770858831342	1.20946941073617	1.60297533855121	1.85454912141943
FP236241.1	na	6.21468254048781	5.12618045301105	4.83221401980532	6.42474694671981	7.4719664440122	6.56928635831552	4.78191140023269	5.7449797009968	5.27808952937592	5.52655638182989
AC107075.1	na	2.2746550474988	1.95726890024058	1.77181180726195	1.57588132655392	2.22920545843458	1.66077464114718	1.7656288247013	1.66302043976223	0.938327027444609	1.14982045528004
RDM1	na	0.406188401339072	0.745626247710699	0.885905903630976	0.808144270027649	1.03203956409008	1.51315022860076	0.993166213894482	1.3984490061637	1.44658750064377	1.33527536742199
AP000944.3	na	15.1102085298135	15.4251429995151	11.9999981491832	11.1119837128802	14.3659907321339	27.9010139712726	27.2936789151743	24.5673474055784	26.9378050795556	22.9964091056009
DDX52	na	26.8084344883788	24.6056661744531	26.295297957774	23.880663179317	25.4707364417432	29.7094130249662	27.3672467828702	24.4539596483219	30.0264648782275	31.0451522925612
AC023491.1	na	2.88393764950741	3.58832631710774	3.02013376237833	3.71746364212719	3.83918717841511	2.32508449760605	2.28060389857251	2.49453065964335	2.77588412285697	2.48509582270203
ZNF8	na	4.30559705419417	4.10094436240884	4.55033486865001	4.08112856363963	4.54097408199636	8.70984034023855	8.5706565865709	10.0537144767444	8.64042804438577	8.56801694095775
AC135050.6	na	3.29012605084649	3.54172467662582	3.34228136369868	3.15176265310783	2.97227394457944	2.95248825092832	2.72201110474784	2.75910209324189	3.04956283919498	2.44800484027364
P3R3URF-PIK3R3	na	1.46227824482066	1.67765905734907	1.61073800660177	1.49506689955115	1.48613697228972	1.99292956937662	2.97949864168344	2.68351025507088	3.24504763657927	3.37527940098335
AP000944.4	na	11.373275237494	11.1377920751786	9.22147508779516	8.88958697030414	9.45348240706516	27.7164834555896	21.592169168743	21.090122849712	14.7786506822526	21.4385878436086
GLIDR	na	8.00191150637973	8.94751497252838	8.17449538350401	7.91981384627096	8.99938499886552	11.3301736629374	12.9111607806283	13.3419594371834	14.0358084521923	14.6509380592135
RNA5-8SN1	na	35.7445793178384	50.422975001436	36.9261688013457	39.3970331638479	46.7307514619989	23.3246571823337	24.1670445380991	19.0491432190947	22.4807516991938	18.0262174601968
AL118505.1	na	1.94970432642755	2.0038705407225	1.00671125412611	0.606108202520737	0.412815825636033	1.21790140350793	1.06673408159037	1.24726532982167	0.664648311106598	1.00145652556649
AC243919.2	na	11.2920375572262	10.5785723893955	8.21476383366905	9.37447353232073	9.20579291168354	4.68707509834871	4.34050419405736	4.91346948111569	4.30066554245446	4.15419003197951
AL031320.2	na	3.53383909164993	2.33008202409593	2.93959686204824	2.26280395607742	2.35305020612539	2.32508449760605	2.39095570011634	2.68351025507088	2.54130236599582	1.70618519170587
AP000769.5	na	13.7697868053946	14.912524954214	19.1677822785611	12.5262361854286	12.4670379342082	25.4652111642568	21.8128727718307	21.5058779596525	16.6944016966187	14.317119217358
PRICKLE4	na	1.54351592508847	1.4912524954214	1.73154335709691	1.33343804554562	1.07332114665369	5.75735208931023	5.51759007719156	5.32922459105625	5.43447736728336	5.19273753997439
RNA5-8SN2	na	37.5318082837303	50.7957881252913	39.4630811617435	38.7909249613272	46.3592172189265	23.9151548325194	24.9762910827538	19.8806534389758	22.5589456181475	18.8422190736214
MYO19	na	210.243116533104	228.534444923329	208.107350452949	281.678685318137	294.585373173873	88.9806146623523	84.9341032549021	81.2990219529219	82.1427118608801	86.2736251284317
SNORA61	na	1.74661012575801	2.2368787431321	2.61744926072788	2.78809773159539	2.60073970150701	1.69768074428379	1.69206095700541	1.58742860159122	2.34581756861152	1.70618519170587
AL161772.1	na	16.4100114140985	16.7765905734907	15.6241586640372	17.6579523001041	18.9069648141303	14.9838778734612	15.0078450099611	14.0978778188935	14.114002371146	15.0218478834973
TBC1D3C	na	21.4061287505691	25.4910973436095	24.4026808000169	19.8399418291788	19.1546543095119	26.1664271238523	22.6956871841813	23.0555106421582	17.163565210341	19.1760379154769
GGNBP2	na	45.53371979011	42.7337043219194	45.2214695353448	43.8014194354986	43.0566906138382	39.5264364593029	34.8343853540027	36.0573068075721	35.3436513670803	36.1266168852504
AC084123.1	na	0.609282602008609	0.792227888192617	0.684563652805754	1.01018033753456	0.701786903581256	0.996464784688309	0.5885429415671	0.944897977137632	1.25110270325948	0.853092595852936
MIR6862-2	na	1.94970432642755	2.09707382168634	1.812080257427	2.18198952907465	2.39433178868899	1.43933802232756	1.10351801543831	1.58742860159122	1.64207229802807	1.2981843849936
AC121338.2	na	1.01547100334768	1.77086233831291	1.53020110627169	1.09099476453733	0.784350068708463	2.54652111642568	2.02311636163691	2.60791841689987	2.38491452808838	2.33673189298848
PMS2P2	na	5.44292457794357	4.79996896963762	2.97986531221328	3.9194997096341	4.58225566455997	6.27403753322268	7.28321890189287	6.38751032545039	6.49009527315854	5.52655638182989
AL451164.2	na	43.8277285044859	48.0462913368581	48.8858985003639	40.6900639958921	39.9192903390044	26.8676430834477	22.1807121103101	21.619265716909	17.5936317645864	21.290223913895
MIR6892	na	1.6653724454902	2.65629350746936	2.09395940858231	1.85873182106359	2.22920545843458	1.62386853801058	1.36100555237392	1.02048981530864	1.48568446012063	2.11418599841815
AC138393.3	na	1.62475360535629	1.16504101204797	0.765100553135843	1.33343804554562	1.07332114665369	0.590497650185664	0.772462610806819	1.3984490061637	0.821036149014033	0.74181964856777
SNORD22	na	1.62475360535629	1.91066725975867	1.4496642059416	1.69710296705806	1.77510805023494	1.10718309409812	1.1770858831342	1.05828573439415	1.48568446012063	1.00145652556649
DHRS11	na	20.5531331077571	20.5979250930081	21.3825470376386	29.0931937209954	31.8281001565381	12.9171360978114	12.1754821036694	11.9057145119342	15.0132324391137	13.3527536742199
ACACA	na	195.214145683558	185.008512713217	176.496617073389	151.607865057187	151.668534338679	125.074783529951	129.957638284785	126.80530853187	97.3123321379013	96.7703731556656
TMEM191B	na	7.43324774450502	10.7183773108413	7.8926162323487	9.65732402683041	8.62785075579309	9.07890137160459	6.8050277618696	8.31510219881116	8.44494324700148	8.12292515181708
AC007325.3	na	1.99032316656145	2.2368787431321	2.05369095841726	2.78809773159539	2.5594581189434	1.8083990536936	1.54492522161364	1.88979595427526	1.7984601359355	1.96582206870459
MIR6775	na	3.57445793178384	3.30871647421623	2.69798616105797	2.86891215859815	2.84842919688863	1.8453051568302	1.80241275854924	1.51183676342021	1.91575101436608	1.81745813899104
TBC1D3E	na	16.7755809753037	19.0600709571047	15.7852324646974	15.6779988385364	15.0677776357152	19.855483487493	16.7366899008144	17.57510237476	13.4102571005625	14.317119217358
AC015871.3	na	4.58992893513152	2.79609842891512	4.55033486865001	4.56601512565622	4.62353724712357	3.28464317915776	3.12663437707522	3.5528163940375	4.0660837855933	4.41382690897823
ZNF426-DT	na	0.852995642812052	0.372813123855349	0.402684501650444	0.404072135013825	0.866913233835669	0.996464784688309	0.993166213894482	1.36065308707819	1.99394493331979	0.964365543138101
C11ORF98	na	20.2281823866858	29.2658302226449	27.6644252633855	25.2141012248627	25.7597075196885	23.398469388607	24.5348838765785	22.4129800177046	20.2913219684897	24.6655033148784
MRM1	na	11.9013201592348	13.9338905040937	13.1677832039695	13.6172309499659	12.9624169249714	11.4408919723472	10.8880444189914	9.71355120497486	6.84196790845027	9.82911034352295
AC006127.1	na	1.99032316656145	2.0038705407225	1.812080257427	2.50524723708571	2.39433178868899	1.21790140350793	1.43457342006981	1.02048981530864	1.44658750064377	1.52073027956393
GOLGA6L10	na	9.13923903012913	9.78634450120292	7.32885793003808	6.78841186823225	7.30684011375778	5.79425819244683	5.00261500332035	4.87567356203018	4.65253817774619	5.04437361026084
AC020765.3	na	5.80849413914873	5.21938373397489	5.47650922244603	7.8389994192682	7.96734543477544	8.67293423710194	5.55437401103951	5.40481642922726	5.78635000257509	5.89746620611377
AC005332.6	na	20.3500389070875	18.0814365069844	17.9999972237748	18.2236532891235	20.0628491259112	33.4738355448998	31.6709670430796	30.8792658928578	37.6894689356918	34.4204316935445
BACE1-AS	na	2.39651156790053	2.79609842891512	3.02013376237833	2.38402559658156	2.35305020612539	3.98585913875323	3.34733798016288	3.43942863678098	2.89317500128754	2.74473269970075
RN7SL3	na	5.15859269700622	7.13005099373356	6.16107287525179	6.58637580072534	5.24276098557762	6.56928635831552	6.51075629108605	7.21902054533151	7.07654966531143	7.01019567896543
AL136295.7	na	0.812376802678145	0.652422966746861	0.362416051485399	0.444479348515207	0.536660573326843	1.10718309409812	0.956382280046538	1.02048981530864	1.25110270325948	0.630546701282605
AC007325.4	na	14.907114329144	17.196005337828	15.5033533135421	17.2538801650903	18.0400515802946	18.1578027432092	18.943725931691	18.2932248373846	19.1575101436608	20.5484042653272
H3C10	na	1.42165940468675	1.91066725975867	1.32885885544646	1.53547411305253	2.14664229330737	2.28817839446945	3.42090584785877	4.11975518032008	4.22247162350074	4.5250998562634
AC073508.3	na	1.46227824482066	1.95726890024058	1.53020110627169	2.3032111695788	2.14664229330737	3.98585913875323	3.78874518633821	4.45991845208962	4.33976250193132	5.04437361026084
MRPL45	na	54.5917211399713	57.6462292761334	56.8590516330427	60.0855264765557	51.5606966219405	59.086671121703	61.4291695260661	64.479837959872	60.4438993512236	64.5012184429676
MIR6879	na	0.568663761874701	0.466016404819187	0.684563652805754	0.606108202520737	0.660505321017653	0.701215959595476	0.735678676958875	0.869306138966622	1.05561790587519	1.26109340256521
AC117503.2	na	8.08314918664754	6.66403458891437	5.91946217426152	6.6671902277281	7.38940327888499	4.28110796384607	3.82552912018615	4.15755109940558	4.37885946140818	5.19273753997439
AC055811.4	na	4.18374053379245	4.10094436240884	4.55033486865001	5.25293775517972	4.33456616917835	4.31801406698267	5.70150974643128	6.23632664910837	5.74725304309823	6.15710308311249
AC090616.6	na	0.690520282276423	0.512618045301105	0.805369003300887	0.767737056526267	0.743068486144859	1.29171360978114	1.28743768467803	1.51183676342021	1.48568446012063	1.07563849042327
CU633906.2	na	1.0967086836155	1.39804921445756	1.0872481544562	1.81832460756221	1.52741855485332	1.21790140350793	1.39778948622186	1.54963268250572	1.52478141959749	1.37236634985037
CEP83-DT	na	0.284331880937351	0.372813123855349	0.563758302310621	0.606108202520737	1.11460272921729	0.664309856458872	0.772462610806819	0.718122462624601	0.89923006796775	1.07563849042327
AC005005.4	na	0.609282602008609	1.16504101204797	0.563758302310621	1.05058755103594	1.03203956409008	0.701215959595476	0.625326875415044	0.491346948111569	0.742842230060315	0.74181964856777
AL031587.5	na	6.37715790102344	5.59219685783024	4.38926106798984	3.6770564286258	4.995071490196	4.39182627325588	3.82552912018615	3.93077558489255	2.97136892024126	2.67055073484397
HEIH	na	12.3075085605739	11.9766216038531	12.4026826508337	12.2433856909189	13.8293301588071	20.5197933439518	21.8128727718307	20.9767350924554	21.5424246717491	24.0349566135958
AC091060.1	na	4.63054777526543	5.35918865542065	6.40268357624205	5.81863874419907	6.52249004504932	5.05613612971475	4.15658452481764	5.06465315745771	3.94879290716273	5.60073834668666
AP001148.1	na	0.487426081606887	1.21164265252989	0.201342250825222	0.848551483529032	0.701786903581256	0.959558681551705	0.735678676958875	0.718122462624601	1.05561790587519	0.704728666139382
FP671120.4	na	1.25918404415112	1.35144757397564	6.32214667591197	1.13140197803871	1.85767121536215	5.94188260499325	6.4739723572381	11.1497961302241	8.21036149014033	8.01165220453192
AC080080.1	na	0.73113912241033	0.372813123855349	0.483221401980532	0.565700989019354	0.165126330254413	1.10718309409812	1.14030194928626	0.718122462624601	1.52478141959749	1.00145652556649
AGAP14P	na	6.21468254048781	7.08344935325164	5.43624077228099	7.63696335176128	5.73813997634086	6.34784973949589	5.885429415671	5.97175521550984	5.16079865094535	4.41382690897823
AC007485.2	na	3.12765069031086	2.84270006939704	2.73825461122302	2.62646887758986	2.10536071074377	3.35845538543097	2.64844323705195	2.94808168866941	3.83150202873215	3.48655234826852
FP236315.1	na	0.487426081606887	0.372813123855349	0.483221401980532	0.282850494509677	0.454097408199636	0.848840372141893	1.25065375083009	1.05828573439415	0.664648311106598	0.890183578281324
AC015813.5	na	1.54351592508847	1.67765905734907	1.12751660462124	1.29303083204424	0.949476398962876	1.91911736310341	2.42773963396429	1.3984490061637	1.91575101436608	2.41091385784525
AL807752.6	na	38.0598532054711	42.7803059624013	38.3355645571222	45.8217801105677	44.8317986640732	31.5178120786598	35.6804158325054	32.8068577662186	31.824925014163	35.421888219111
AC022400.6	na	15.313302730483	21.4833562621645	14.0939575577655	17.3346945920931	21.961801923837	14.2457558107292	16.0745790915514	15.5341227441427	18.6883466299385	15.7265765496367
AC005839.1	na	0.974852163213774	0.69902460722878	0.684563652805754	0.606108202520737	0.825631651272066	1.21790140350793	1.32422161852598	1.28506124890718	1.17290878430576	1.26109340256521
AC243964.4	na	8.36748106758489	7.59606739855274	5.55704612277612	5.57619546319078	5.32532415070483	2.47270891015247	2.50130750166018	3.09926536501143	1.75936317645864	2.18836796327492
AP001972.5	na	6.05220717995218	5.77860341975791	5.47650922244603	3.9194997096341	3.38508977021547	7.89790607123326	7.83497790961202	7.97493892704162	6.76377398949656	6.63928585468154
TSTD3	na	2.31527388763271	0.792227888192617	1.48993265610664	1.53547411305253	1.15588431178089	2.69414552897209	3.05306650937933	3.32604087952447	2.73678716338011	2.93018761184269
AC008894.3	na	0.487426081606887	0.932032809638373	0.483221401980532	0.929365910531796	0.577942155890446	0.664309856458872	1.50814128776569	0.944897977137632	1.3292966222132	0.964365543138101
AC015813.6	na	4.14312169365854	3.72813123855349	3.82550276567922	4.12153577714101	2.97227394457944	9.1896196810144	7.83497790961202	8.5418777133242	7.54571317903373	6.75055880196671
AC009303.4	na	1.82784780602583	1.58445577638523	1.97315405808717	1.13140197803871	1.94023438048936	2.62033332269889	3.08985044322728	3.590612313123	3.67511419082472	4.37673592654984
AC122688.3	na	2.51836808830225	2.79609842891512	1.24832195511638	2.70728330459262	2.97227394457944	1.8453051568302	1.14030194928626	0.982693896223138	1.44658750064377	0.927274560709713
AL121753.2	na	1.50289708495457	1.39804921445756	1.4496642059416	0.888958697030414	0.743068486144859	1.62386853801058	1.83919669239719	1.88979595427526	1.60297533855121	1.07563849042327
Z97653.2	na	8.61119410838833	11.1377920751786	8.2550322838341	6.70759744122949	8.09119018246625	6.20022532694948	4.41407206175325	5.17804091471423	5.70815608362137	3.18982448884141
AC000123.2	na	1.90908548629364	1.16504101204797	1.53020110627169	1.33343804554562	1.36229222459891	1.66077464114718	2.05990029548485	1.3984490061637	0.742842230060315	1.22400242013682
AL078621.1	na	1.42165940468675	1.16504101204797	1.73154335709691	0.848551483529032	0.990757981526479	1.21790140350793	1.50814128776569	1.20946941073617	1.01652094639833	0.853092595852936
NDUFAF2P1	na	0.771757962544237	1.35144757397564	1.04697970429115	1.21221640504147	0.825631651272066	0.627403753322268	0.919598346198594	0.793714300795611	0.547357432676022	1.26109340256521
AC020910.6	na	1.50289708495457	0.978634450120292	1.16778505478629	1.73751018055945	1.85767121536215	3.28464317915776	2.86914684013961	3.66620415129401	3.79240506925529	3.44946136584013
AP000866.6	na	1.0967086836155	0.885431169156455	0.805369003300887	1.33343804554562	1.60998171998053	1.36552581605435	1.61849308930953	1.17167349165066	1.56387837907435	1.55782126199232
AL158801.5	na	6.70210862209469	6.19801818409518	6.68456272739737	6.62678301422672	6.93530587068535	4.83469951089513	5.33367040795185	5.55600010556928	5.27808952937592	6.75055880196671
AL359183.1	na	0.0812376802678145	0.0932032809638373	0.120805350495133	0	0	0.811934269005289	0.551759007719156	0.982693896223138	0.31277567581487	1.03854750799488
AC007191.1	na	0.162475360535629	0.186406561927675	0.241610700990266	0.202036067506912	0.12384474769081	1.14408919723472	0.625326875415044	0.982693896223138	0.860133108490892	1.14982045528004
AL445363.3	na	20.2688012268197	17.4756151807195	21.2617416871434	19.8399418291788	21.5489860982009	16.9029952365646	18.980509865539	19.7672656817193	20.7995824416888	19.3985838100472
WASH9P	na	57.4350399493448	69.343241037095	60.4026752475666	62.6715881406442	64.3167056340939	57.9794880276049	55.9115794488745	57.071837819113	57.9416939447046	53.9302884508769
AC090498.1	na	621.590110569182	602.792219633618	761.597197971484	656.334368902955	608.903342813149	766.429043837856	676.934734603709	698.770952052822	609.912567838996	714.112684693764
AL928654.4	na	6.21468254048781	7.45626247710699	6.68456272739737	10.0209889483428	10.2791140583372	7.3443145241842	6.40040448954221	6.61428583996343	5.70815608362137	6.67637683710993
AC112484.4	na	1.29980288428503	0.885431169156455	0.684563652805754	0.565700989019354	0.49537899076324	0.811934269005289	0.993166213894482	0.566938786282579	0.703745270583457	1.00145652556649
AC007382.1	na	1.6653724454902	1.02523609060221	1.20805350495133	0.686922629523502	0.61922373845405	0.959558681551705	1.14030194928626	1.09608165347965	0.860133108490892	1.00145652556649
AC093525.8	na	1.34042172441894	1.07183773108413	0.966442803961065	0.969773124033179	1.81638963279855	1.10718309409812	1.39778948622186	1.28506124890718	1.40749054116691	1.07563849042327
AC115618.3	na	1.38104056455285	1.44465085493948	1.20805350495133	1.29303083204424	1.65126330254413	0.627403753322268	0.809246544654763	1.17167349165066	1.29019966273634	1.22400242013682
AC008764.8	na	1.21856520401722	1.11843937156605	1.00671125412611	0.848551483529032	1.11460272921729	1.8453051568302	1.61849308930953	1.36065308707819	1.3292966222132	1.37236634985037
AC067930.5	na	0.649901442142516	0.745626247710699	0.604026752475666	0.565700989019354	1.48613697228972	0.516685443912456	1.06673408159037	0.755918381710106	0.586454392152881	0.74181964856777
AL359922.3	na	0.609282602008609	1.39804921445756	1.16778505478629	1.69710296705806	1.65126330254413	1.95602346624001	2.05990029548485	1.3984490061637	1.36839358169005	1.48363929713554
AP006621.5	na	6.98644050303204	6.10481490313135	5.83892527393143	7.47533449775575	6.64633479274013	8.2669671025993	8.5706565865709	6.46310216362141	7.15474358426514	8.27128908153064
AC022400.7	na	1.86846664615973	2.19027710265018	2.05369095841726	1.45465968604977	1.15588431178089	2.25127229133285	1.87598062624513	2.04097963061729	1.95484797384294	1.85454912141943
AC110285.6	na	1.05608984348159	1.81746397879483	1.48993265610664	2.3032111695788	1.15588431178089	10.9242065284348	12.2858339052132	11.9813063501052	20.5650006848277	20.4742223004705
AC005609.5	na	0.162475360535629	0.279609842891512	0.120805350495133	0.0808144270027649	0.454097408199636	0.885746475278496	0.662110809262988	1.4362449252492	0.977423986921468	1.18691143770843
KMT5AP1	na	1.21856520401722	1.11843937156605	1.69127490693186	1.41425247254839	1.03203956409008	0.701215959595476	1.1770858831342	1.05828573439415	1.44658750064377	1.03854750799488
AL022311.1	na	317.639329847155	352.401605324269	340.832162196936	353.522710923595	368.809658623232	282.147158479338	298.685542845303	298.927924047261	289.903954520907	297.358406128391
AC008764.9	na	0.852995642812052	0.605821326264943	0.563758302310621	0.808144270027649	0.412815825636033	0.996464784688309	0.846030478502707	0.944897977137632	0.89923006796775	1.40945733227876
AC118344.2	na	3.20888837057867	2.37668366457785	2.93959686204824	2.82850494509677	2.14664229330737	2.98939435406493	2.09668422933279	2.22995922604481	2.2676236496578	2.33673189298848
AC013394.1	na	29.3674214168149	30.2910663132471	29.5167739709775	23.3149621902977	23.7781915566355	29.1927275810538	30.4570972260974	33.4115924715867	29.0099439318292	33.2335202558361
AC067931.1	na	1.17794636388331	1.07183773108413	0.845637453465932	0.969773124033179	0.37153424307243	0.811934269005289	0.220703603087663	0.264571433598537	0.430066554245446	0.148363929713554
AC120114.3	na	2.55898692843616	2.14367546216826	1.53020110627169	1.93954624806636	1.89895279792575	2.98939435406493	2.31738783242046	2.75910209324189	2.4631084470421	2.29964091056009
BCLAF1P2	na	41.593692297121	40.2638173763777	39.4228127115784	40.0031413663686	39.0936586877323	32.3666524508017	31.5238313076878	30.8036740546868	36.6338510298166	31.8240629235573
AC018629.1	na	6.25530138062171	5.45239193638448	4.87248246997037	4.24275741764516	6.06839263684969	2.14055398192303	2.68522717089989	1.77640819701875	2.4631084470421	2.96727859427108
AC005538.2	na	7.67696078530847	7.7358723199985	9.02013283696994	8.20266434078064	10.402958806028	12.1052018288061	15.7803076207679	16.6302043976223	16.6944016966187	14.131664305216
AC073548.1	na	31.8451706649833	38.0735402737276	36.4429473993652	43.0740895924737	40.5385140774584	34.765549154681	40.2416236296505	37.9848986809328	49.8877202924717	39.7244421808041
AC134407.3	na	3.33074489098039	2.98250499084279	3.38254981386373	3.39420593411613	2.68330286663421	6.4585680489057	6.25326875415044	6.34971440636489	5.59086520519079	5.26691950483117
CU634019.5	na	2.64022460870397	2.42328530505977	1.85234870759204	3.15176265310783	4.00431350866952	2.32508449760605	2.9427147078355	2.19216330695931	2.50220540651896	3.04146055912786
AC104581.4	na	24.3306852402104	24.1862514101158	25.2080498033178	21.2137870882258	25.7597075196885	18.1947088463458	18.4655347916678	18.9735513809237	21.9724912259946	18.7309461263362
AC012676.5	na	1.0967086836155	1.86406561927675	2.01342250825222	3.39420593411613	2.72458444919782	1.29171360978114	2.3541717662684	1.58742860159122	1.3292966222132	0.927274560709713
GATD3B	na	50.5704559667145	51.2618045301105	51.3825424105966	58.2672018689935	56.2667970341913	60.85816407226	57.8979118766635	60.7002460513215	52.1553439421295	54.6721080994447
AL353763.2	na	0.934233323079866	1.02523609060221	0.805369003300887	0.808144270027649	1.1971658943445	3.46917369484078	3.78874518633821	3.09926536501143	3.32324155553299	4.04291708469435
AC011481.3	na	1.54351592508847	1.67765905734907	2.5369123603978	1.45465968604977	2.18792387587097	2.84176994151851	3.5312576494026	3.32604087952447	2.69769020390325	2.81891466455753
AC126474.2	na	1.54351592508847	0.792227888192617	1.0872481544562	1.6162885400553	1.1971658943445	1.07027699096152	1.06673408159037	1.77640819701875	0.938327027444609	1.74327617413426
AC073857.1	na	1.17794636388331	0.978634450120292	0.926174353796021	1.25262361854286	2.06407912818017	0.848840372141893	0.662110809262988	1.05828573439415	1.21200574378262	0.816001613424547
AL662795.2	na	8.81428830905787	10.3455641869859	7.57046863102834	6.6671902277281	7.88478226964823	7.08597180222797	7.43035463728464	5.25363275288524	7.54571317903373	5.71201129397183
AC240565.1	na	4.4680724147298	3.02910663132471	3.30201291353364	3.31339150711336	3.21996343996106	4.39182627325588	5.14975073871213	3.74179598946502	3.55782331239414	4.00582610226596
AC027290.2	na	15.5976346114204	17.0095987759003	16.308722316843	11.8797207694064	11.3524352049909	11.9206713131231	10.8512604851434	10.84742877754	9.89153074764525	8.64219890581452
CU638689.4	na	2.31527388763271	2.46988694554169	2.33557010957257	2.62646887758986	2.93099236201583	1.91911736310341	2.31738783242046	2.8346939314129	2.34581756861152	2.48509582270203
AL049844.3	na	22.1778867131134	23.2076169599955	24.9664391023275	21.9411169312507	23.3240941484359	10.7765821158884	9.67417460200921	11.0742042920531	10.9471486535204	11.2385676758017
AC022413.1	na	0.649901442142516	1.44465085493948	0.684563652805754	0.727329843024884	0.949476398962876	1.66077464114718	1.7656288247013	1.70081635884774	1.44658750064377	1.26109340256521
CU638689.5	na	0.771757962544237	0.838829528674536	0.805369003300887	1.01018033753456	1.07332114665369	0.442873237639248	0.625326875415044	0.982693896223138	0.547357432676022	1.33527536742199
AC104447.1	na	1.29980288428503	1.07183773108413	0.64429520264071	0.808144270027649	0.577942155890446	1.51315022860076	1.25065375083009	1.36065308707819	1.7984601359355	1.37236634985037
AC022107.1	na	0.852995642812052	1.11843937156605	0.765100553135843	1.13140197803871	1.32101064203531	2.7310516321087	3.97266485557793	3.47722455586649	3.1277567581487	3.67200726041046
AC087163.3	na	6.33653906088953	5.35918865542065	5.11409317096064	7.35411285725161	4.74738199481438	5.499009367354	4.52442386329708	4.53551029026064	5.00441081303791	5.67492031154344
AC005831.1	na	9.99223467294118	8.34169364626344	8.13422693333896	9.25325189181658	8.83425866861111	8.19315489632609	6.58432415878193	5.51820418648377	8.9923006796775	6.34255799525443
AC026401.3	na	5.32106805754185	3.96113944096309	4.30872416765975	4.72764397966175	6.19223738454049	4.83469951089513	3.89909698788204	3.70400007037952	5.47357432676022	5.93455718854216
AC022400.8	na	1.58413476522238	1.63105741686715	1.24832195511638	0.848551483529032	1.1971658943445	1.77149295055699	1.43457342006981	1.09608165347965	1.48568446012063	1.59491224442071
AC011498.7	na	0.974852163213774	0.466016404819187	1.4496642059416	0.808144270027649	0.908194816399273	1.40243191919095	0.993166213894482	0.869306138966622	1.05561790587519	0.853092595852936
AC124319.3	na	0.690520282276423	0.69902460722878	0.765100553135843	0.242443281008295	0.206407912818017	0.996464784688309	1.1770858831342	1.20946941073617	0.977423986921468	1.14982045528004
AC240565.2	na	11.5763694381636	10.858182232287	9.58389113928056	8.44510762178893	10.4855219711552	13.1754788197676	12.5801053759968	11.4521634829081	15.2478141959749	11.2014766933733
AC131212.3	na	5.88973181941655	6.75723786987821	6.72483117756241	9.01080861080829	9.990142980392	6.08950701753966	4.96583106947241	4.45991845208962	6.02093175943624	6.71346781953832
AC020917.4	na	1.38104056455285	1.35144757397564	0.724832102970799	1.65669575355668	0.908194816399273	0.996464784688309	1.21386981698214	0.907102058052127	0.977423986921468	1.40945733227876
AC000123.3	na	7.35201006423721	4.7533673291557	3.86577121584426	5.73782431719631	5.98582947172248	4.6132628920755	3.89909698788204	3.74179598946502	3.16685371762556	3.2269154712698
AC127496.7	na	1.1373275237494	1.53785413590332	0.885905903630976	0.848551483529032	0.866913233835669	1.62386853801058	1.7656288247013	0.944897977137632	1.09471486535204	1.37236634985037
AL132656.4	na	4.83364197593496	4.19414764337268	3.02013376237833	3.31339150711336	3.30252660508826	1.55005633173737	1.10351801543831	1.81420411610425	1.60297533855121	1.40945733227876
Z95331.1	na	20.1063258662841	24.2328530505977	18.8053662270757	22.5876323472728	22.5397440797274	16.7184647208816	17.3988007100774	16.8947758312209	18.258280075693	16.2829412860626
AC132872.4	na	3.61507677191774	3.02910663132471	2.85905996171815	1.73751018055945	1.2797290594717	2.80486383838191	2.39095570011634	1.32285716799269	1.64207229802807	1.85454912141943
AC096887.2	na	0.487426081606887	0.326211483373431	0.161073800660177	0.32325770801106	0.288971077945223	0.885746475278496	0.919598346198594	1.47404084433471	1.17290878430576	1.59491224442071
FP565260.6	na	24.2900664000765	25.9571137484287	25.1275129029877	22.3451890662645	24.4386968776532	17.7518356087065	17.8769918501007	15.9876737731687	16.0297533855121	16.4683961982045
FP236383.3	na	3.3713637311143	2.70289514795128	2.49664391023275	2.10117510207189	3.96303192610592	8.37768541200911	16.4056344961829	9.41118385229082	11.2990212888122	10.2371111502352
SNORA16A	na	0.568663761874701	0.978634450120292	0.523489852145577	0.606108202520737	0.866913233835669	0.922652578415101	1.10351801543831	0.869306138966622	0.977423986921468	1.00145652556649
AC068946.1	na	20.0657070261502	20.5513234525261	19.7315405808717	21.4966375827355	22.0856466715278	20.5197933439518	20.3415154179129	21.392490202396	21.855200347564	20.6967681950408
AL158835.3	na	0.0812376802678145	0.0466016404819187	0.0402684501650444	0.121221640504147	0	0.701215959595476	1.14030194928626	1.13387757256516	0.89923006796775	0.816001613424547
AC006059.2	na	23.4776895973984	22.4619907122848	23.0738219445704	21.9007097177493	22.6635888274182	17.1982440616575	17.3988007100774	18.4066125946411	16.3425290613269	15.6894855672083
BTG3-AS1	na	1.6653724454902	1.21164265252989	1.00671125412611	1.13140197803871	1.2384474769081	1.32861971291774	1.36100555237392	0.831510219881117	0.742842230060315	0.816001613424547
AC009133.5	na	45.2087690690388	55.5025538139651	48.8858985003639	68.7730773793529	62.748005496677	62.7034692290902	70.7355047895959	62.1742868956562	75.7699074661522	75.2946943296287
AC245100.7	na	1.05608984348159	1.21164265252989	0.64429520264071	1.01018033753456	0.949476398962876	2.58342721956228	1.50814128776569	1.28506124890718	1.36839358169005	1.26109340256521
CCDC163	na	4.4680724147298	5.82520506023983	5.15436162112568	6.99044793573916	7.4719664440122	4.68707509834871	4.74512746638475	4.45991845208962	7.70210101694116	5.37819245211633
SH3PXD2A-AS1	na	23.0308823559254	19.1066725975867	18.4429501755903	11.8393135559051	12.5083195167718	14.356474120139	14.9342771422652	14.6270206860905	14.0749054116691	12.9076618850792
LINC01232	na	1.34042172441894	1.63105741686715	1.812080257427	1.53547411305253	2.35305020612539	3.32154928229436	3.64160945094643	3.28824496043896	4.41795642088503	3.82037119012402
AC243547.3	na	0.73113912241033	0.559219685783024	0.805369003300887	1.09099476453733	0.743068486144859	2.84176994151851	4.19336845866559	4.23314293757659	4.18337466402388	4.22837199683629
PAGR1	na	14.4196882475371	17.0095987759003	16.1073800660177	19.5570913346691	16.7190409382593	24.2104036576122	25.1969946858415	27.9311842041884	29.4400104860746	28.8567843292863
LINC00294	na	4.99611733647059	3.96113944096309	5.19463007129072	5.01049447417142	5.61429522865005	9.33724409356082	8.75457625581062	8.69306138966622	9.26597939601551	9.16147265981196
AC090114.3	na	3.69631445218556	3.4951230361439	3.82550276567922	3.6770564286258	2.5594581189434	4.90851171716834	4.08301665712176	4.34653069483311	4.65253817774619	3.67200726041046
GSEC	na	2.07156084682927	2.09707382168634	3.18120756303851	2.42443281008295	1.94023438048936	2.62033332269889	3.23698617861905	3.25044904135346	2.18942973070409	2.81891466455753
AC009133.6	na	9.46418975120039	12.2096298062627	11.798655898358	15.6779988385364	12.7147274295898	22.0329435725526	20.8932744256321	23.8492249429538	24.2010179161755	25.3331409985894
MATR3	na	238.310735065634	216.278213476585	255.463047847041	268.142268795174	258.629114760975	225.791538989743	229.016772137298	230.630698259753	247.952917002238	247.545216727065
AC009065.9	na	1.05608984348159	0.69902460722878	1.00671125412611	1.05058755103594	1.07332114665369	1.36552581605435	0.478191140023269	1.36065308707819	1.01652094639833	1.59491224442071
AC005154.5	na	33.9979691920804	33.9725959113187	35.355699244909	33.5783944196488	37.6075217154426	22.6234412227383	21.8496567056786	24.2271841338089	24.357405754083	24.1091385784525
NPTN-IT1	na	2.47774924816834	1.72426069783099	1.40939575577655	2.82850494509677	2.68330286663421	1.8083990536936	2.20703603087663	2.34334698330133	1.95484797384294	2.18836796327492
SLFNL1-AS1	na	1.94970432642755	2.09707382168634	1.48993265610664	1.97995346156774	2.64202128407061	1.51315022860076	1.14030194928626	1.32285716799269	0.938327027444609	1.22400242013682
LINC00997	na	0.73113912241033	1.2582442930118	1.04697970429115	1.85873182106359	1.77510805023494	2.91558214779172	2.57487536935606	2.79689801232739	3.87059898820901	3.00436957669947
AC024941.2	na	0.568663761874701	1.11843937156605	0.724832102970799	1.33343804554562	0.990757981526479	1.25480750664454	1.14030194928626	0.64253062445359	0.977423986921468	1.14982045528004
AC120114.4	na	5.64601877861311	7.31645755566123	6.92617342838763	8.48551483529032	7.01786903581256	13.5814459542703	12.6904571775406	14.135673737979	15.208717236498	15.0960298483541
RASSF1-AS1	na	0.568663761874701	0.326211483373431	0.885905903630976	0.32325770801106	0.660505321017653	1.14408919723472	1.02995014774243	0.680326543539095	0.977423986921468	0.630546701282605
SNHG4	na	41.2687415760497	37.5143205879445	41.9194566218112	47.963362426141	50.157122814778	34.3595820201783	32.038806381559	32.013143465423	34.2880334612051	31.3047891695599
BLACAT1	na	11.2514187170923	12.3960363681904	12.1610719498434	11.6372774883981	10.6919298839733	6.86453518340835	6.51075629108605	7.74816341252859	8.44494324700148	6.49092192496799
TGFB2-OT1	na	11.9825578395026	7.96888052240809	10.8322130943969	10.7887260048691	9.49476398962876	12.6218872727186	10.6305568820557	10.84742877754	10.4779851397981	11.6836594649424
AC241585.2	na	0.812376802678145	0.838829528674536	0.926174353796021	0.888958697030414	0.743068486144859	1.8083990536936	1.39778948622186	1.77640819701875	1.44658750064377	1.44654831470715
AC006978.2	na	2.76208112910569	2.37668366457785	2.5369123603978	2.94972658560092	4.16943983892393	4.83469951089513	4.41407206175325	3.93077558489255	4.33976250193132	4.08000806712274
EBLN3P	na	53.0482052148828	42.407492838546	50.5369049571307	44.7711925595318	43.3869432743471	61.5593800318555	60.8774105183469	61.3427766757751	54.0319979970187	54.0786523805904
LINC01012	na	4.22435937392635	4.19414764337268	3.86577121584426	3.15176265310783	3.26124502252466	3.6906103136604	3.86231305403409	3.21265312226795	3.36233851500985	3.07855154155625
AC241377.3	na	0.812376802678145	0.792227888192617	0.885905903630976	1.05058755103594	0.990757981526479	1.99292956937662	1.25065375083009	1.77640819701875	1.60297533855121	1.33527536742199
AC018638.8	na	2.07156084682927	1.63105741686715	1.812080257427	2.54565445058709	1.81638963279855	2.36199060074266	2.28060389857251	2.72130617415638	2.03304189279665	2.29964091056009
LINC01144	na	1.38104056455285	1.4912524954214	1.04697970429115	1.57588132655392	1.03203956409008	1.8083990536936	2.02311636163691	2.1543673878738	2.89317500128754	1.9287310862762
TMEM265	na	2.03094200669536	2.56309022650553	2.57718081056284	1.53547411305253	1.52741855485332	3.61679810738719	3.20020224477111	2.64571433598537	2.61949628494953	3.44946136584013
AC106886.6	na	234.898752494386	242.421733786941	197.355674258882	232.907178621968	225.314877632147	194.716600148723	195.948015607996	185.804738224344	208.582278809041	186.19673179051
AL137798.2	na	2.03094200669536	1.16504101204797	1.16778505478629	1.69710296705806	2.14664229330737	1.40243191919095	2.02311636163691	1.92759187336077	1.68116925750492	1.00145652556649
AC233280.19	na	0.812376802678145	1.2582442930118	0.523489852145577	0.808144270027649	1.07332114665369	1.07027699096152	0.846030478502707	0.755918381710106	0.469163513722304	0.816001613424547
AL132671.2	na	8.36748106758489	9.13392153445606	9.78523339010578	7.31370564375022	7.38940327888499	8.78365254651176	8.05568151269968	7.8615511697851	6.17731959734368	6.60219487225315
AC119427.1	na	0.974852163213774	0.932032809638373	0.765100553135843	1.01018033753456	0.949476398962876	1.29171360978114	0.993166213894482	1.20946941073617	0.664648311106598	1.03854750799488
AL157392.5	na	6.05220717995218	5.45239193638448	5.87919372409648	5.21253054167834	5.32532415070483	7.63956334927703	7.6510582403723	7.48359197893005	7.15474358426514	7.30692353839254
AC058822.1	na	25.7523446448972	26.0503170293925	25.0067075524926	25.2141012248627	24.4386968776532	20.3352628282688	21.0036262271759	21.392490202396	24.083727037745	20.140403458615
AC140479.4	na	103.496804661196	96.3255908761259	94.7516632383494	92.3708900641603	88.0123340256022	64.9916476235597	66.7996238678659	69.5444911173297	75.9653922635365	66.3928585468154
AC010507.2	na	8.57057526825443	10.7649789513232	7.32885793003808	9.57650959982764	11.1460272921729	9.52177460924384	10.0052300066407	10.3182859103429	9.1877854770618	9.97747427323651
AC016588.2	na	2.2340362073649	1.91066725975867	2.33557010957257	2.14158231557327	1.94023438048936	1.8453051568302	1.65527702315747	1.28506124890718	1.40749054116691	1.22400242013682
AC092299.1	na	15.9225853324916	19.8056972048154	13.7718099564452	19.8803490426802	18.7831200664395	17.6780234024333	17.2148810408377	13.984490061637	15.9124625070815	16.4683961982045
WASH5P	na	28.5144257740029	26.1435203103564	20.859057185493	23.0725189092894	26.8743102489057	24.6163707921149	22.3278478457019	25.6634290590581	23.0672060913466	20.9193140896111
LINC01002	na	31.8857895051172	34.2988073946921	27.0201300607448	31.2347760365686	31.6629738262837	39.5264364593029	34.687249618611	33.5249802288432	34.1707425827745	30.1920596967082
AL021920.3	na	1.99032316656145	0.978634450120292	1.20805350495133	1.69710296705806	2.18792387587097	1.36552581605435	1.94954849394102	2.00318371153178	1.75936317645864	0.964365543138101
AC140479.5	na	58.6536051533621	54.5239193638448	54.44294462314	49.337207685188	51.4368518742497	37.0537275491504	37.3356928556629	39.1565721725835	44.4923398846652	33.7527940098335
AL627171.2	na	60.2377399185844	61.2345555932411	51.1409317096063	62.227108792129	62.7067239141134	66.8738588835265	64.2247484985098	69.6956747936718	66.973091583859	70.1390477720827
PTMAP12	na	0.974852163213774	0.652422966746861	1.16778505478629	1.01018033753456	1.15588431178089	1.07027699096152	1.10351801543831	0.680326543539095	0.89923006796775	0.704728666139382
Z98883.1	na	7.43324774450502	11.5106051990339	8.77852213597967	12.041349623412	13.4990774982983	10.8873004252982	12.2122660375173	11.4899594019936	13.0583844652708	13.6865725160754
AC004706.3	na	3.45260141138212	3.21551319325239	2.61744926072788	2.22239674257604	1.89895279792575	2.39889670387926	3.38412191401083	2.72130617415638	2.15033277122723	2.11418599841815
PRNCR1	na	6.86458398263032	4.66016404819187	7.04697877888276	6.86922629523502	4.58225566455997	4.24420186070946	3.89909698788204	4.38432661391861	4.69163513722305	3.59782529555369
PCBP2-OT1	na	129.858431908101	167.998913937317	143.677830188878	167.285863895723	163.351222204178	124.779534704858	133.45211200034	120.41779820642	133.125147018704	140.352277509022
AL031777.2	na	1.6653724454902	1.53785413590332	2.13422785874735	1.65669575355668	2.18792387587097	2.43580280701587	2.75879503859578	3.28824496043896	3.67511419082472	2.81891466455753
AC022596.2	na	1.7059912856241	1.67765905734907	1.04697970429115	1.29303083204424	1.36229222459891	1.03337088782491	1.98633242778896	1.66302043976223	1.64207229802807	1.89164010384781
AC008038.1	na	488.766503331306	478.505644468341	520.469718383198	480.320546890933	480.889155283415	454.978439468054	423.052023185201	452.039192262643	396.247684297963	406.999350186707
GTF2IP12	na	7.67696078530847	8.34169364626344	5.39597232211595	5.85904595770046	8.38016126041147	13.8028825730899	12.396185706757	12.5860410554733	13.1756753437014	11.7949324122275
AC010642.2	na	4.22435937392635	4.05434272192692	4.22818726732966	4.52560791215484	3.17868185739745	3.6537042105238	4.30372026020942	4.2709388566621	5.16079865094535	4.71055476840534
AC068631.2	na	58.9379370342994	59.6500998168559	71.9194519947692	62.0654799381234	61.4682764372053	37.9763801275655	38.4024269372533	39.9124905542936	35.5391361644646	41.43062737251
IQCJ-SCHIP1	na	5.23983037727403	4.7533673291557	4.67114021914515	4.88927283366728	4.33456616917835	8.56221592769213	7.24643496804492	7.40800014075904	7.89758581432546	7.60365139781964
AC116353.5	na	1.42165940468675	2.56309022650553	2.21476475907744	2.3032111695788	1.77510805023494	2.7679577352453	2.72201110474784	2.72130617415638	1.99394493331979	3.00436957669947
AC104452.1	na	6.33653906088953	7.78247396048042	6.88590497822259	7.5965561382599	6.72889795786734	13.3969154385873	14.0514627299145	13.6443267898674	12.6283179110254	13.7978454633605
LSP1P5	na	10.3578042341463	9.36692973686565	11.3557029465425	8.72795811629861	9.86629823270119	15.6850938330567	15.3021164807446	14.286857414321	12.9410935868402	14.9476659186406
AC001226.2	na	1.86846664615973	1.95726890024058	1.77181180726195	2.02036067506912	2.35305020612539	3.06320656033813	2.42773963396429	2.53232657872885	2.54130236599582	3.00436957669947
AC068547.1	na	23.8026403184696	20.1785103286708	26.6979824594244	22.1431529987576	19.567470135148	18.8959248059413	17.5827203793171	16.7435921548788	15.2869111554518	17.4327617413426
KBTBD11-OT1	na	77.4195092952272	68.2714033060108	71.7986466442741	65.9041652207548	71.3345746699065	71.4502156724654	70.1101779141808	67.843674758482	60.7566750270384	64.2415815659689
RN7SK	na	2.31527388763271	3.26211483373431	1.97315405808717	2.02036067506912	2.72458444919782	3.76442251993361	3.67839338479438	3.43942863678098	3.32324155553299	2.85600564698592
AC019117.3	na	14.7040201284744	14.1202970660214	14.9798634613965	13.2939732419548	12.590882681899	14.3195680170024	14.1985984653063	15.4207349868862	13.9185175737617	14.6509380592135
AC068205.2	na	29.773609818154	23.9998448481881	26.2550295076089	23.1129261227908	22.1269282540914	18.7113942902582	18.4287508578198	17.726286051102	18.0627952783087	15.0960298483541
AL021368.4	na	1.54351592508847	1.30484593349372	1.61073800660177	1.89913903456498	1.73382646767134	2.39889670387926	2.97949864168344	2.8724898504984	2.50220540651896	2.81891466455753
AC000095.2	na	0.690520282276423	1.30484593349372	0.885905903630976	0.969773124033179	0.743068486144859	1.36552581605435	0.919598346198594	1.54963268250572	0.781939189537174	0.816001613424547
AL590627.3	na	14.5821636080727	15.6115495614428	14.6979843102412	13.9808958714783	15.0264960531516	11.2194553535276	13.4997037221954	13.4931431135254	13.3711601410857	12.6480250080805
AC087280.2	na	1.21856520401722	1.16504101204797	1.16778505478629	1.45465968604977	1.40357380716251	1.07027699096152	1.02995014774243	0.793714300795611	0.821036149014033	0.556364736425828
FAM95C	na	4.30559705419417	5.87180670072175	3.70469741518408	4.88927283366728	4.74738199481438	3.21083097288455	3.86231305403409	3.06146944592593	3.98788986663959	3.52364333069691
ZNF511-PRAP1	na	62.187444245012	71.1141033754079	70.0671032871772	71.7228039649539	72.8619932247598	33.1047745135338	33.1791083308453	30.5013067020028	29.9091739997969	34.272067763831
MIR1244-2	na	117.754017548197	108.209009199015	126.68454421923	124.171367089748	119.84043418214	142.715900829248	129.773718615546	136.670043413187	163.503484532223	164.79523492933
AC020915.4	na	14.7852578087422	14.6795167518044	15.8657693650275	16.3245142545585	16.8428856859501	18.3054271557556	18.2448311885801	17.8396738083585	18.6101527109847	18.7309461263362
TCAF2C	na	0.243713040803443	0.838829528674536	0.362416051485399	0.121221640504147	0.0412815825636033	1.8083990536936	0.5885429415671	1.09608165347965	1.60297533855121	1.2981843849936
ABBA01000935.2	na	1.01547100334768	1.07183773108413	0.604026752475666	1.33343804554562	0.908194816399273	1.14408919723472	0.993166213894482	1.13387757256516	1.1338118248289	0.890183578281324
AC007161.3	na	3.940027492989	4.52035912674611	4.2684557174947	4.20235020414377	4.41712933430555	3.54298590111399	3.86231305403409	4.42212253300412	3.79240506925529	4.33964494412146
AC098484.3	na	7.18953470370158	7.92227888192617	8.6174483353195	8.2834787677834	8.04990859990264	7.86099996809666	7.35678676958875	8.05053076521263	6.84196790845027	8.82765381795646
AP000547.3	na	0.0812376802678145	0.233008202409593	0.241610700990266	0.0404072135013825	0.0412815825636033	2.14055398192303	0.809246544654763	0.113387757256516	1.1338118248289	1.22400242013682
AC068587.4	na	10.7639926354854	12.2562314467446	11.9597296990182	12.889901106941	13.8706117413707	17.9363661243896	16.7734738346624	15.7231023395702	13.9576145332386	15.2814847604961
MIR555	na	1.17794636388331	1.39804921445756	0.765100553135843	1.41425247254839	1.07332114665369	0.922652578415101	1.54492522161364	0.944897977137632	0.821036149014033	0.667637683710993
AP003392.11	na	4.83364197593496	4.19414764337268	4.2684557174947	4.12153577714101	4.82994515994159	2.80486383838191	3.86231305403409	2.72130617415638	3.32324155553299	3.2269154712698
MIR614	na	1.38104056455285	0.885431169156455	1.00671125412611	0.484886562016589	0.37153424307243	3.87514082934342	3.67839338479438	3.40163271769548	2.97136892024126	2.37382287541686
AC118553.2	na	50.7329313272501	45.9958191556537	50.1342204554802	46.2258522455815	46.9784409573806	33.7690843699927	30.6042329614892	33.1848169570737	35.7346209618489	32.3433366775548
MIR6850	na	6.37715790102344	6.15141654361326	7.40939483036816	6.54596858722396	6.85274270555815	6.93834738968156	6.25326875415044	7.03004094990398	6.37280439472797	6.63928585468154
AC131160.1	na	44.3963922663606	42.5472977599917	45.4228117861701	47.7613263586341	47.6389462783982	33.5107416480365	34.3929781478274	36.5864496747691	34.4053243396357	34.6058866056865
MIR1178	na	0.609282602008609	0.978634450120292	1.04697970429115	1.77791739406083	2.14664229330737	1.69768074428379	1.7656288247013	2.19216330695931	2.97136892024126	2.70764171727236
AL137798.3	na	2.11217968696318	2.09707382168634	2.01342250825222	1.81832460756221	2.39433178868899	2.50961501328907	2.28060389857251	2.1165714687883	2.9322719607644	2.78182368212914
MIR632	na	1.46227824482066	0.932032809638373	1.61073800660177	1.09099476453733	1.77510805023494	1.14408919723472	1.54492522161364	0.907102058052127	1.1338118248289	1.03854750799488
AC116366.2	na	83.7560483561167	89.941166130103	101.436225965747	75.8847469555962	79.0955121918639	111.271900956861	111.27139989003	106.357716306612	99.9318284228509	98.4394673649431
MIR936	na	3.04641301004304	3.96113944096309	3.82550276567922	4.00031413663686	2.88971077945223	16.7922769271548	13.5732715898912	14.5514288479195	10.7516638561361	12.4625700959385
MIR6861	na	0.690520282276423	1.30484593349372	0.966442803961065	0.767737056526267	0.660505321017653	1.07027699096152	0.846030478502707	1.02048981530864	0.703745270583457	0.964365543138101
MIR4426	na	1.17794636388331	0.326211483373431	0.765100553135843	1.01018033753456	1.07332114665369	0.73812206273208	0.809246544654763	1.13387757256516	0.89923006796775	0.816001613424547
MIR1182	na	3.12765069031086	3.16891155277047	3.22147601320355	3.87909249613272	3.09611869227025	2.47270891015247	1.98633242778896	2.1543673878738	1.95484797384294	2.81891466455753
MIR3198-2	na	3.04641301004304	2.60969186698745	2.33557010957257	4.40438627165069	4.29328458661474	3.28464317915776	3.05306650937933	3.89297966580705	3.32324155553299	3.11564252398463
MIR636	na	14.3790694074032	21.4833562621645	18.12080257427	19.0317975591511	17.4621094244042	18.1578027432092	14.1618145314583	16.7057962357933	17.437243926679	18.6938551439078
AC007326.4	na	6.33653906088953	7.03684771276972	7.40939483036816	7.91981384627096	7.10043220093977	7.3074084210476	8.97527985889828	8.69306138966622	7.62390709798745	8.82765381795646
MIR6875	na	2.55898692843616	3.44852139566198	2.45637546006771	2.34361838308018	2.22920545843458	3.50607979797738	3.05306650937933	2.41893882147234	2.73678716338011	2.78182368212914
MIR639	na	2.07156084682927	2.14367546216826	2.01342250825222	2.42443281008295	3.09611869227025	2.84176994151851	1.65527702315747	1.81420411610425	1.64207229802807	2.52218680513042
MIR22	na	3.29012605084649	4.10094436240884	3.58389206468895	1.85873182106359	1.89895279792575	0.922652578415101	0.662110809262988	1.51183676342021	1.21200574378262	1.03854750799488
AL137002.2	na	2.03094200669536	2.65629350746936	2.05369095841726	2.38402559658156	2.5181765363798	3.57989200425059	3.82552912018615	3.590612313123	3.63601723134786	3.93164413740918
MIR4751	na	11.6982259585653	13.9338905040937	13.4496623551248	9.2128446783152	12.178066856263	9.41105629983403	10.2627175435763	9.07102058052127	8.60133108490892	9.53238248409585
MIR4721	na	25.5086316040937	24.04644648867	28.9530156686669	27.0728330459262	25.2643285289252	16.681558617745	17.656288247013	18.8601636236671	17.3590500077253	18.2487633547671
MIR7703	na	5.32106805754185	5.91840834120367	5.11409317096064	4.00031413663686	5.98582947172248	4.50254458266569	5.00261500332035	5.0268572383722	5.55176824571394	4.89600968054728
MIR1307	na	0.771757962544237	0.69902460722878	0.523489852145577	1.17180919154009	1.2797290594717	0.479779340775852	0.404623272327381	0.340163271769548	0.351872635291728	0.556364736425828
MIR4260	na	13.6073114448589	13.5610773802383	12.684561801989	7.51574171125714	5.98582947172248	21.811506953733	16.5159862977267	19.1625309763512	13.7230327763774	11.1272947285166
MIR3916	na	2.64022460870397	1.91066725975867	1.73154335709691	2.02036067506912	2.35305020612539	1.66077464114718	1.83919669239719	1.73861227793324	2.11123581175037	1.74327617413426
BX664615.2	na	1.21856520401722	0.745626247710699	1.12751660462124	0.888958697030414	0.866913233835669	1.14408919723472	0.809246544654763	0.869306138966622	1.17290878430576	0.927274560709713
TPTEP2-CSNK1E	na	120.881668238508	131.789439282866	127.892597724181	121.908563133671	114.349983701181	105.256206145595	108.144765512955	98.3449814604848	98.2506591653459	108.008940831467
MIR5010	na	4.42745357459589	3.35531811469814	2.89932841188319	3.27298429361198	3.38508977021547	3.02630045720153	3.49447371555466	3.62840823220851	3.32324155553299	2.85600564698592
AL117339.4	na	5.64601877861311	5.35918865542065	4.83221401980532	3.95990692313548	4.91250832506879	4.90851171716834	5.66472581258334	6.34971440636489	3.79240506925529	4.56219083869179
MIR3658	na	5.88973181941655	5.68540013879408	6.76509962772745	4.76805119316313	6.2335189671041	3.43226759170417	4.1198005909697	3.17485720318244	2.89317500128754	3.48655234826852
MIR3917	na	5.15859269700622	6.01161162216751	4.91275092013541	8.88958697030414	9.82501665013759	10.7027699096152	13.05829651602	13.3797553562689	19.1966071031376	18.8422190736214
MIR4709	na	20.4312765873553	18.920266035659	20.3355673333474	18.2236532891235	20.8059176120561	23.7306243168364	23.8359891334676	27.3264494988203	27.9152290664771	25.8153237701584
MIR3610	na	1.01547100334768	2.19027710265018	2.05369095841726	2.58606166408848	2.22920545843458	3.39536148856757	3.12663437707522	2.45673474055784	3.79240506925529	4.04291708469435
MIR6838	na	1.74661012575801	2.56309022650553	1.20805350495133	2.42443281008295	2.39433178868899	2.28817839446945	1.91276456009308	1.32285716799269	2.03304189279665	1.96582206870459
MIR4442	na	0.73113912241033	0.466016404819187	0.523489852145577	0.686922629523502	0.866913233835669	0.701215959595476	0.919598346198594	1.24726532982167	1.17290878430576	0.74181964856777
AC084337.2	na	9.99223467294118	9.87954778216676	9.02013283696994	9.37447353232073	9.16451132911993	5.86807039872004	6.51075629108605	6.34971440636489	5.12170169146849	5.155646557546
MIRLET7A3	na	0.365569561205165	0.186406561927675	0.201342250825222	0.0808144270027649	0.0825631651272066	1.95602346624001	1.54492522161364	1.77640819701875	0.977423986921468	1.22400242013682
MIR6084	na	0.243713040803443	0.233008202409593	0.241610700990266	0.121221640504147	0.0412815825636033	2.32508449760605	2.39095570011634	2.38114290238683	2.85407804181069	3.2269154712698
MIR6511B1	na	2.51836808830225	3.16891155277047	1.73154335709691	1.25262361854286	1.52741855485332	1.14408919723472	1.83919669239719	1.51183676342021	0.860133108490892	1.22400242013682
MIR4697	na	4.42745357459589	3.77473287903541	3.9060396660093	2.3032111695788	2.64202128407061	2.69414552897209	2.3541717662684	2.34334698330133	1.52478141959749	1.74327617413426
HSPA14	na	28.8393764950741	27.3551629628863	29.1140894693271	28.6083071589788	30.7960605924481	18.4161454651654	18.2816151224281	16.9325717503064	18.6883466299385	17.2102158467723
MIR6805	na	68.4833644657676	92.7372645590181	81.1409270825644	83.8045608018672	80.8706202420989	85.5483470706481	86.2583248734281	89.084981284536	87.8508679445015	80.672886781745
MIR4761	na	8.81428830905787	8.90091333204646	10.3892601425814	10.4654682968581	10.8983377967913	7.3812206273208	6.65789202647782	7.52138789801555	7.46751926008001	7.60365139781964
AC073111.3	na	0.73113912241033	0.652422966746861	0.845637453465932	0.969773124033179	0.412815825636033	1.32861971291774	1.1770858831342	1.20946941073617	1.44658750064377	1.07563849042327
AC006460.2	na	1.01547100334768	1.44465085493948	0.845637453465932	0.686922629523502	0.949476398962876	0.959558681551705	1.21386981698214	1.85200003518976	1.75936317645864	1.40945733227876
AP001273.2	na	25.3461562435581	23.6270317243328	27.7449621637156	21.658266436741	19.8564412130932	23.8044365231096	27.1097592459346	26.3437556025972	23.1844969697772	24.62841233245
MIR1199	na	0.649901442142516	0.559219685783024	0.483221401980532	0.767737056526267	0.536660573326843	1.07027699096152	1.06673408159037	1.13387757256516	1.1338118248289	1.2981843849936
MIR7109	na	1.54351592508847	1.53785413590332	0.885905903630976	0.606108202520737	0.949476398962876	0.885746475278496	0.662110809262988	0.718122462624601	0.508260473199163	0.778910630996159
MIR611	na	3.12765069031086	2.7494967884332	2.61744926072788	3.51542757462027	3.13740027483385	2.58342721956228	2.50130750166018	3.13706128409694	3.79240506925529	4.11709904955112
MIR6800	na	2.35589272776662	2.7494967884332	2.89932841188319	3.47502036111889	2.60073970150701	4.94541782030494	4.67155959868886	5.48040826739827	4.69163513722305	4.85891869811889
AL772307.1	na	1.17794636388331	2.14367546216826	1.24832195511638	1.53547411305253	1.03203956409008	1.62386853801058	1.94954849394102	2.04097963061729	1.99394493331979	1.78036715656265
MIR4707	na	3.81817097258728	4.7533673291557	5.23489852145577	5.5357882496894	5.32532415070483	5.94188260499325	7.50392250498053	7.40800014075904	7.58481013851059	8.45674399367258
MIR6717	na	0.771757962544237	1.21164265252989	1.36912730561151	1.73751018055945	1.2797290594717	2.21436618819624	2.46452356781223	2.98587760775492	2.73678716338011	3.59782529555369
MIR1825	na	2.55898692843616	2.28348038361401	3.5436236145239	2.66687609109124	3.13740027483385	2.69414552897209	2.75879503859578	2.22995922604481	1.64207229802807	2.18836796327492
AP000356.3	na	2.31527388763271	2.42328530505977	2.09395940858231	2.26280395607742	1.94023438048936	2.58342721956228	2.05990029548485	2.22995922604481	1.68116925750492	2.41091385784525
MIR6789	na	8.12376802678145	9.32032809638373	8.41610608449427	8.40470040828755	8.21503493015706	5.60972767676381	5.0393989371683	4.49771437117513	4.65253817774619	5.00728262783245
MIR3654	na	74.1700020845146	70.6480869705887	70.4295193386626	70.7530308409207	76.4947724903569	61.7808166506751	58.5968066197744	63.1569807918793	59.8965419185475	59.4568448327068
MIR3618	na	1.54351592508847	1.44465085493948	1.16778505478629	1.49506689955115	1.77510805023494	1.25480750664454	1.50814128776569	1.20946941073617	1.29019966273634	1.11272947285166
MIR4700	na	3.89940865285509	2.84270006939704	3.42281826402877	4.08112856363963	3.17868185739745	4.42873237639248	4.1198005909697	4.23314293757659	3.79240506925529	4.78473673326212
MIR922	na	0.974852163213774	0.512618045301105	0.926174353796021	1.09099476453733	1.65126330254413	1.36552581605435	0.956382280046538	1.13387757256516	0.742842230060315	0.853092595852936
MIR3605	na	4.54931009499761	4.007741081445	4.02684501650444	3.63664921512442	4.33456616917835	4.31801406698267	3.89909698788204	4.42212253300412	5.19989561042221	5.19273753997439
MIR3940	na	40.9844096951124	48.7453159440869	40.4295239657045	46.912774875105	44.5841091686916	35.3929529080033	40.572679034282	37.4935517328213	39.7225108284884	36.0524349203936
MIR4523	na	1.01547100334768	1.35144757397564	1.04697970429115	0.848551483529032	0.949476398962876	1.73458684742039	1.1770858831342	0.566938786282579	0.821036149014033	0.816001613424547
MIR3620	na	3.08703185017695	3.35531811469814	3.66442896501904	3.51542757462027	2.5181765363798	2.87867604465511	2.53809143550812	2.68351025507088	2.03304189279665	1.96582206870459
MIR6513	na	3.16826953044476	5.21938373397489	3.22147601320355	3.19216986660921	3.59149768303349	2.69414552897209	2.90593077398756	2.07877554970279	3.87059898820901	2.33673189298848
MIR4763	na	1.99032316656145	2.88930170987896	2.57718081056284	2.46484002358433	2.60073970150701	7.97171827750647	8.38673691733118	7.93714300795611	5.59086520519079	5.60073834668666
MIR5090	na	4.18374053379245	4.79996896963762	3.82550276567922	5.65700989019354	4.78866357737798	2.62033332269889	3.08985044322728	2.8346939314129	2.85407804181069	3.26400645369819
MIR6506	na	0.528044921740794	0.932032809638373	0.523489852145577	0.606108202520737	0.577942155890446	1.66077464114718	1.72884489085336	1.62522452067673	1.99394493331979	2.22545894570331
MIR3615	na	1.01547100334768	1.35144757397564	0.845637453465932	0.646515416022119	0.536660573326843	1.14408919723472	1.69206095700541	1.24726532982167	1.36839358169005	1.22400242013682
MIR671	na	9.5454274314682	10.9979871537328	10.1879178917562	10.3846538698553	9.53604557219236	6.4216619457691	8.34995298348323	7.25681646441702	6.56828919211226	7.23274157353576
SCO2	na	30.7078431412339	32.108530292042	29.5167739709775	37.0938219942691	33.6032082067731	20.1507323125858	20.0840278809773	21.9216330695931	20.6431946037814	22.7738632110305
MIR6852	na	5.36168689767575	5.45239193638448	6.16107287525179	4.92968004716866	4.9537899076324	5.31447885167098	5.59115794488745	4.9890613192867	5.59086520519079	5.52655638182989
MIR1909	na	5.68663761874701	8.15528708433577	5.43624077228099	7.39452007075299	6.89402428812175	5.27757274853438	5.14975073871213	4.49771437117513	4.69163513722305	4.71055476840534
MIR937	na	4.83364197593496	5.31258701493873	5.51677767261108	6.74800465473087	6.43992687992211	3.94895303561663	4.56120779714503	3.13706128409694	4.2615685829776	3.44946136584013
MIR6848	na	2.55898692843616	2.7494967884332	2.37583855973762	2.9901337991023	2.80714761432502	2.95248825092832	3.12663437707522	2.72130617415638	3.40143547448671	3.26400645369819
MIR4444-1	na	14.7040201284744	16.2173708877077	14.6979843102412	17.9812100081152	12.9211353424078	15.2422205954175	12.9111607806283	14.135673737979	15.9906564260352	16.5054871806329
MIR4657	na	1.58413476522238	0.885431169156455	1.53020110627169	1.49506689955115	0.743068486144859	1.62386853801058	1.32422161852598	1.3984490061637	1.3292966222132	1.22400242013682
MIR1181	na	13.8916433257963	16.7765905734907	14.6577158600762	13.1323443879493	11.6001247003725	10.3706149813857	8.86492805735445	9.71355120497486	8.9923006796775	9.19856364224035
MIR4321	na	1.29980288428503	1.67765905734907	1.20805350495133	1.53547411305253	1.44485538972612	1.47624412546416	0.993166213894482	1.32285716799269	0.860133108490892	1.22400242013682
MIR4800	na	0.324950721071258	0.233008202409593	0.322147601320355	0.282850494509677	0	1.29171360978114	1.25065375083009	1.51183676342021	1.29019966273634	1.2981843849936
AC004922.1	na	166.131056147681	182.538625767675	176.97983847537	190.27756837801	181.9279343578	165.929839702172	171.045292392938	180.399921795117	178.164844336045	172.955251063576
C2ORF81	na	3.33074489098039	4.38055420530035	3.74496586534913	4.36397905814931	3.7566240132879	8.00862438064307	10.7041247497516	8.65526547058071	9.07049459863122	8.64219890581452
MIR939	na	5.52416225821138	5.96500998168559	4.71140866931019	5.69741710369493	5.32532415070483	4.05967134502644	5.37045434179979	4.72448988568816	4.76982905617676	4.74764575083373
MIR3655	na	7.27077238396939	6.85044115084204	6.84563652805754	7.79859220576681	6.81146112299454	10.813488219025	12.1386981698214	11.5277553210791	11.885475680965	11.0531127636598
MIR4741	na	2.76208112910569	2.46988694554169	1.812080257427	2.50524723708571	2.22920545843458	1.03337088782491	1.58170915546158	1.05828573439415	1.1338118248289	1.2981843849936
MIR2277	na	0.44680724147298	0.466016404819187	0.604026752475666	0.525293775517972	0.454097408199636	1.47624412546416	1.47135735391775	1.66302043976223	1.17290878430576	1.63200322684909
AC013271.1	na	6.25530138062171	6.9902460722878	6.16107287525179	7.87940663276958	6.72889795786734	5.97878870812985	6.65789202647782	6.95444911173297	6.64648311106598	6.49092192496799
MIR6125	na	1.90908548629364	1.30484593349372	1.36912730561151	0.969773124033179	0.866913233835669	1.25480750664454	0.919598346198594	0.869306138966622	0.860133108490892	1.03854750799488
MIR5047	na	12.26688972044	15.0989315161416	10.2684547920863	12.5666433989299	15.8108461218601	14.5040985326854	16.6631220331185	15.1561635532876	13.7621297358543	15.2443937780677
MIR1244-1	na	238.716923466973	213.482115047669	265.167744336817	265.475392704083	259.95012540301	281.409036416606	268.927340362317	270.278617380448	340.7690988003	338.677760553615
MIR4750	na	0.365569561205165	0.326211483373431	0.201342250825222	0.565700989019354	0.330252660508826	1.07027699096152	0.993166213894482	0.944897977137632	1.3292966222132	1.33527536742199
MIR8072	na	1.25918404415112	1.11843937156605	1.04697970429115	0.808144270027649	1.07332114665369	1.14408919723472	1.47135735391775	1.62522452067673	1.1338118248289	1.59491224442071
MIR4647	na	2.11217968696318	1.81746397879483	1.69127490693186	2.10117510207189	2.60073970150701	1.55005633173737	1.72884489085336	1.62522452067673	2.03304189279665	1.37236634985037
AL022238.3	na	104.796607545481	108.162407558533	107.597298840999	126.232134978319	120.29453159034	73.1478964167492	73.5678676958875	76.6123279863192	79.7968942922686	87.2750816539982
MIR6869	na	0.974852163213774	0.978634450120292	0.885905903630976	0.484886562016589	0.908194816399273	1.40243191919095	0.846030478502707	1.02048981530864	1.01652094639833	0.630546701282605
MIR6501	na	2.68084344883788	3.44852139566198	3.82550276567922	3.27298429361198	4.25200300405114	4.17038965443625	3.93588092172998	3.28824496043896	2.9322719607644	4.78473673326212
MIR1304	na	1.29980288428503	1.2582442930118	1.12751660462124	0.848551483529032	1.36229222459891	1.07027699096152	1.25065375083009	1.51183676342021	1.29019966273634	0.853092595852936
MIR24-1	na	2.07156084682927	1.53785413590332	2.21476475907744	1.41425247254839	1.40357380716251	7.67646945241364	7.79819397576408	6.72767359721994	6.88106486792713	5.37819245211633
AC027644.4	na	38.4660416068102	40.3104190168596	38.2550276567922	35.8007911622249	33.9747424498455	32.6619012758946	34.1722745447398	34.0541230960403	36.0864935971406	30.2291506791366
MIR1306	na	3.3713637311143	3.82133451951733	3.10067066270842	4.40438627165069	3.67406084816069	4.02276524188984	4.81869533408063	3.43942863678098	4.37885946140818	4.37673592654984
MIR6721	na	3.33074489098039	4.33395256481844	3.5436236145239	4.92968004716866	3.96303192610592	5.97878870812985	6.14291695260661	5.97175521550984	6.45099831368169	4.82182771569051
CR769775.2	na	1.54351592508847	1.39804921445756	0.765100553135843	0.484886562016589	0.577942155890446	0.996464784688309	0.183919669239719	0.415755109940558	0.390969594768587	0.370909824283885
MIR1292	na	5.93035065955046	4.89317225060146	5.95973062442657	6.18230366571152	6.68761637530373	4.24420186070946	3.49447371555466	4.15755109940558	4.10518074507016	4.41382690897823
MIR4680	na	0.609282602008609	0.279609842891512	0.442952951815488	0.32325770801106	0.454097408199636	1.21790140350793	1.43457342006981	1.09608165347965	1.3292966222132	1.14982045528004
THSD8	na	31.967027185385	33.8327909898729	33.0201291353364	54.7921815078746	54.1614363234475	29.2296336841904	31.1559919692084	29.9721638348057	33.5451912311448	37.424801270244
MIR3652	na	100.937817732759	106.251740298775	124.832195511638	100.371518337434	95.8145531301233	100.273882222153	91.8126988844676	89.38734863722	66.4257341511829	82.9354367098767
AC092718.8	na	16.0038230127595	16.0775659662619	19.046976928066	18.385282143129	18.4115858233671	12.3635445507623	10.9616122866872	13.4553471944399	11.2990212888122	13.5752995687902
MIR4658	na	1.99032316656145	2.19027710265018	1.93288560792213	2.18198952907465	2.22920545843458	2.06674177564983	2.05990029548485	2.45673474055784	2.81498108233383	2.41091385784525
MIRLET7B	na	1.62475360535629	1.95726890024058	2.25503320924248	1.49506689955115	2.31176862356178	6.90144128654495	9.71095853585715	7.97493892704162	5.66905912414451	5.19273753997439
MIR4687	na	2.96517532977523	3.91453780048117	3.06040221254337	4.52560791215484	2.72458444919782	2.28817839446945	2.9427147078355	2.41893882147234	2.2676236496578	2.81891466455753
MIR3614	na	17.8316708187853	14.6795167518044	14.5771789597461	13.3343804554562	16.1823803649325	7.23359621477439	8.5706565865709	6.87885727356196	8.24945844961719	6.26837603039766
LINC01226	na	6.66148978196079	9.50673465831141	6.76509962772745	6.86922629523502	5.77942155890446	3.46917369484078	3.67839338479438	3.5528163940375	2.9322719607644	3.70909824283885
AL022318.4	na	1.05608984348159	1.11843937156605	1.16778505478629	1.13140197803871	1.69254488510774	2.54652111642568	3.60482551709849	3.13706128409694	3.51872635291728	2.5963687699872
MIR3064	na	13.566692604725	11.7436134014435	11.3154344963775	12.364607331423	14.1183012367523	13.4707276448605	12.4697535744529	14.0222859807225	13.292966222132	13.5011176039334
MIR7705	na	6.1740637003539	6.05821326264943	7.44966328053321	6.02067481170599	5.49045048095924	4.98232392344154	4.59799173099297	5.17804091471423	5.08260473199163	4.74764575083373
MIR4793	na	1.46227824482066	1.02523609060221	0.724832102970799	0.484886562016589	0.908194816399273	1.07027699096152	0.809246544654763	0.755918381710106	0.781939189537174	0.667637683710993
MIR5006	na	3.12765069031086	3.35531811469814	2.57718081056284	3.63664921512442	3.46765293534268	2.69414552897209	1.94954849394102	2.1543673878738	1.36839358169005	2.2625499281317
MIR943	na	9.95161583280727	13.0950609754191	11.4765082970376	10.9099476453733	10.0727061455192	10.1860844657027	9.60060673431332	8.99542874235026	8.36674932804776	9.49529150166746
AL031432.4	na	0.609282602008609	0.419414764337268	0.281879151155311	0.444479348515207	0.701786903581256	1.29171360978114	0.993166213894482	1.36065308707819	1.09471486535204	1.18691143770843
AC105233.4	na	2.43713040803443	2.46988694554169	2.1744963089124	1.49506689955115	2.14664229330737	4.76088730462192	4.04623272327381	4.53551029026064	3.20595067710241	3.78328020769563
AC107918.4	na	1.54351592508847	1.72426069783099	2.25503320924248	1.33343804554562	1.2384474769081	1.47624412546416	1.65527702315747	1.47404084433471	1.91575101436608	1.48363929713554
AC068587.5	na	0.73113912241033	1.02523609060221	1.20805350495133	1.33343804554562	1.15588431178089	0.922652578415101	0.846030478502707	0.982693896223138	0.508260473199163	1.14982045528004
AC092902.4	na	0.649901442142516	0.605821326264943	0.604026752475666	1.25262361854286	1.07332114665369	1.66077464114718	1.43457342006981	1.70081635884774	1.68116925750492	1.40945733227876
AC091167.7	na	2.39651156790053	1.30484593349372	1.32885885544646	1.49506689955115	1.69254488510774	1.58696243487397	2.09668422933279	1.47404084433471	2.11123581175037	2.18836796327492
AL031590.1	na	0.649901442142516	0.466016404819187	0.563758302310621	0.282850494509677	0.454097408199636	1.25480750664454	1.58170915546158	1.24726532982167	1.40749054116691	1.40945733227876
AC092821.3	na	2.31527388763271	2.46988694554169	2.33557010957257	3.03054101260368	3.17868185739745	2.7310516321087	2.86914684013961	3.21265312226795	3.32324155553299	2.11418599841815
AC074386.1	na	0.893614482945959	0.69902460722878	0.926174353796021	0.808144270027649	0.330252660508826	2.62033332269889	3.38412191401083	3.81738782763603	3.51872635291728	3.18982448884141
AC092902.5	na	0.243713040803443	0.419414764337268	0.281879151155311	0.565700989019354	0.743068486144859	0.664309856458872	0.698894743110931	1.02048981530864	0.89923006796775	1.00145652556649
AC009093.9	na	7.27077238396939	7.40966083662507	6.84563652805754	6.99044793573916	7.4719664440122	5.4621032642174	4.89226320177652	5.25363275288524	4.22247162350074	3.63491627798207
AC073111.4	na	1.50289708495457	1.39804921445756	1.20805350495133	1.29303083204424	1.07332114665369	3.06320656033813	3.64160945094643	3.17485720318244	5.04350777251477	3.89455315498079
AC006511.5	na	11.0889433565567	10.3921658274679	11.3959713967076	11.4352414208912	9.20579291168354	4.35492017011928	5.33367040795185	5.97175521550984	5.66905912414451	5.30401048725956
AC079781.5	na	662.696376784697	625.999836593613	597.543531999093	516.848667896183	592.927370361034	318.979449409669	346.50465684763	330.941067512684	305.347253514266	320.132269339421
AC068587.7	na	0.852995642812052	1.39804921445756	1.57046955643673	1.73751018055945	1.44485538972612	0.959558681551705	0.88281441235065	0.982693896223138	0.703745270583457	1.66909420927748
AC116562.3	na	2.55898692843616	1.67765905734907	2.21476475907744	2.66687609109124	2.64202128407061	2.95248825092832	1.94954849394102	3.09926536501143	2.34581756861152	3.96873511983757
AC068587.8	na	0.528044921740794	0.885431169156455	1.12751660462124	0.848551483529032	0.743068486144859	1.07027699096152	0.956382280046538	0.529142867197074	0.469163513722304	0.667637683710993
EEF1AKMT4	na	7.880054985978	10.4853691084317	11.5973136475328	12.6474578259327	14.5311170623884	6.86453518340835	8.38673691733118	6.65208175904893	7.58481013851059	7.01019567896543
AC022414.1	na	0.324950721071258	1.16504101204797	0.805369003300887	1.09099476453733	0.990757981526479	1.14408919723472	1.58170915546158	1.3984490061637	1.72026621698178	1.52073027956393
TBCE	na	25.0212055224869	24.0930481291519	23.9194593980364	23.1937405497935	21.9205203412734	22.180567985099	20.7093547563923	20.8633473351989	21.1123581175037	19.8436755991879
AC114490.3	na	3.45260141138212	3.12230991228855	3.10067066270842	4.04072135013825	3.63277926559709	3.6906103136604	4.81869533408063	4.68669396660266	5.90364088100566	6.1200121006841
AL121900.1	na	32.3732155867241	34.0657991922825	34.1476457399576	30.1033740585299	29.3512052027219	34.9131735672274	29.5007149460509	32.5422863326201	29.4791074455515	33.3077022206929
AC091057.5	na	1.42165940468675	1.53785413590332	1.12751660462124	1.57588132655392	1.81638963279855	1.25480750664454	1.28743768467803	1.17167349165066	1.40749054116691	2.11418599841815
AC245033.4	na	938.498301293927	987.81497329523	1132.38908709121	1024.84815603556	1112.74505800193	926.859874172673	855.373597700084	893.306547585918	912.601228108836	923.120370677733
AC068946.2	na	66.6961354998757	66.6403458891437	64.3087149135759	75.9251541690976	73.8527512062863	65.6928635831552	69.1905795679822	68.9019604928762	68.8106486792713	68.2103166858065
AL662884.2	na	10.4390419144142	11.1843937156605	10.2684547920863	11.9605351964092	11.971658943445	24.9485257203443	22.8060389857251	23.1688983994147	24.8656662272821	26.1120516295855
AC000093.1	na	31.520219943912	35.4638484067401	34.8724778429284	46.9935893021078	47.2261304527622	45.6159434768426	47.3409228623036	47.6984498859077	52.7027013748055	51.2968286984613
AC133644.2	na	47.4834241165376	46.0890224366176	41.4362352198307	43.7610122219972	50.2809675624688	42.1098636788652	42.0808203220477	41.4243273177138	43.2412371814057	42.2837199683629
AC091057.6	na	11.0483245164228	9.36692973686565	9.26174353796021	12.2029784774175	13.2926695854803	7.67646945241364	7.46713857113258	8.05053076521263	11.6508939241039	10.8305668690894
EEF1AKMT4-ECE2	na	3.85878981272119	4.93977389108338	6.20134132541683	6.9096335087364	6.48120846248572	2.98939435406493	4.1198005909697	2.98587760775492	3.87059898820901	3.78328020769563
AP000812.5	na	1.38104056455285	1.81746397879483	1.40939575577655	1.6162885400553	1.48613697228972	3.02630045720153	2.86914684013961	2.8346939314129	3.16685371762556	2.37382287541686
AC048338.2	na	33.6323996308752	36.4424828568604	36.1610682482098	37.4574869157815	36.5342005687889	30.2260984688787	32.2595099846467	32.6178781707911	33.5842881906216	33.9753399044039
AC068831.6	na	90.7018700190149	89.3353448038381	96.7650857466016	122.999557898208	129.170071841515	99.7202906751041	93.7990313122566	98.6095528940833	137.543103439589	129.484619657504
AC104472.3	na	43.5027777834147	42.1744846361364	40.3489870653745	39.4778475908507	38.9698139400415	29.5617886124198	28.9489559383317	27.5532250133334	29.049040891306	27.0393261902952
AL662884.3	na	0.365569561205165	0.745626247710699	0.684563652805754	0.282850494509677	0.577942155890446	1.58696243487397	1.54492522161364	1.66302043976223	2.50220540651896	1.89164010384781
AC242842.2	na	2.19341736723099	1.63105741686715	3.02013376237833	1.25262361854286	1.89895279792575	0.73812206273208	1.28743768467803	1.17167349165066	1.60297533855121	0.964365543138101
AC093827.4	na	0.243713040803443	0.512618045301105	0.322147601320355	0.565700989019354	0.288971077945223	3.13701876661134	2.50130750166018	2.41893882147234	1.87665405488922	1.89164010384781
AL049629.2	na	20.99994034923	20.038705407225	21.2617416871434	21.8198952907465	18.9895279792575	34.5072064327248	33.9883548755	33.3360006334157	39.4097351526736	39.0568044970931
BX255925.3	na	12.2262708803061	16.4503790901173	10.5100654930766	11.4756486343926	12.7147274295898	10.9242065284348	11.0351801543831	11.9435104310197	10.517082099275	9.94038329080812
UPK3BL2	na	124.456126170292	140.923360817322	118.630854186221	144.698231548451	140.192254385997	118.136436140269	121.901956772086	118.339022656717	122.021610527276	126.36897713352
U52112.1	na	12.9167911625825	14.0736954255394	14.0134206574354	18.6681326376387	18.8244016490031	12.2528262413525	13.9043269945227	14.438041090663	13.4102571005625	14.2429372525012
AL451062.3	na	59.3441254356385	57.2268145117961	50.6979787577909	43.1953112329778	47.7215094435254	37.1644458585602	39.8370003573231	38.4384497099589	34.7571969749274	37.9440750242414
AC008581.2	na	18.806522981999	18.0348348665025	19.1677822785611	16.8902152435779	17.6685173372222	20.6305116533616	19.1644295347787	19.3893064908642	17.710922643017	20.5113132828988
AC005280.3	na	2.55898692843616	3.63492795758966	3.06040221254337	1.81832460756221	1.81638963279855	3.21083097288455	3.27377011246699	3.47722455586649	2.65859324442639	3.37527940098335
AC017002.3	na	6.98644050303204	7.87567724144425	5.95973062442657	6.2227108792129	7.26555853119418	5.20376054226117	5.40723827564773	5.21583683379973	6.76377398949656	6.67637683710993
AC020765.5	na	5.32106805754185	4.9863755315653	5.47650922244603	7.75818499226543	7.4719664440122	8.56221592769213	5.59115794488745	4.91346948111569	5.62996216466765	5.26691950483117
AL022312.1	na	15.3539215706169	13.2348658968649	12.9261725029792	10.9099476453733	11.5588431178089	6.4585680489057	5.22331860640801	5.7071837819113	4.37885946140818	5.00728262783245
AC091057.7	na	2.39651156790053	2.70289514795128	2.33557010957257	3.15176265310783	3.05483710970664	1.8083990536936	2.20703603087663	2.1165714687883	3.08865979867184	2.78182368212914
AC093512.2	na	1173.47829146858	1492.18452823104	1329.14073459762	1242.80466566202	1111.17635786451	833.930306474704	715.74178481329	732.522707796178	668.558007054284	645.60564014853
TBCE	na	36.353861919847	36.0230680925231	38.4966383577824	32.4873996551115	31.9106633216653	36.1679810738719	36.3793105756164	37.1533884610517	35.5000392049877	35.0880693772555
AC135721.2	na	2.72146228897178	2.19027710265018	2.13422785874735	1.69710296705806	2.06407912818017	1.10718309409812	1.14030194928626	0.944897977137632	0.938327027444609	1.33527536742199
AC245100.8	na	0.243713040803443	1.16504101204797	0.684563652805754	0.727329843024884	0.990757981526479	0.479779340775852	0.625326875415044	0.982693896223138	0.625551351629739	0.667637683710993
SMIM40	na	14.460307087671	14.1668987065033	14.6174474099111	13.0919371744479	13.9118933239343	12.2159201382159	12.5433214421488	11.1497961302241	12.8238027084097	11.1272947285166
ARHGAP11B	na	12.1856520401722	10.8115805918051	10.5906023934067	15.0314834225143	15.604438209042	9.04199526846799	8.71779232196267	8.95763282326475	13.292966222132	12.3512971486534
AL662884.4	na	0.284331880937351	0.838829528674536	0.563758302310621	0.444479348515207	0.536660573326843	1.95602346624001	1.80241275854924	1.85200003518976	2.30672060913466	1.89164010384781
AC016831.6	na	49.5549849633668	51.4016094515563	44.6174427828692	45.7409656835649	49.9919964845236	49.860145337552	43.7728812790531	40.5172252596617	35.1872635291728	33.418975167978
AL358113.1	na	62.6748703266189	72.3723476684197	65.4764999683621	59.479418274035	55.6888548783009	84.5518822859598	79.3797292438626	78.6533076169365	70.6873027341605	74.849602540488
AC022506.1	na	36.6788126409182	38.1201419142095	34.510061791443	29.0123792939926	30.9611869227025	18.453051568302	21.1875458964156	17.9908574847005	15.3651050744055	18.7680371087646
AL139082.2	na	2.15279852709708	2.05047218120442	1.73154335709691	1.6162885400553	1.15588431178089	1.47624412546416	1.36100555237392	1.36065308707819	1.25110270325948	1.89164010384781
AC004593.2	na	0.162475360535629	0.0932032809638373	0.362416051485399	0.242443281008295	0.12384474769081	1.07027699096152	1.06673408159037	1.09608165347965	1.09471486535204	1.85454912141943
HULC	na	0.690520282276423	1.16504101204797	1.00671125412611	0.848551483529032	0.577942155890446	1.58696243487397	2.09668422933279	1.51183676342021	1.99394493331979	1.33527536742199
RALY-AS1	na	1.17794636388331	1.30484593349372	1.12751660462124	1.45465968604977	1.65126330254413	2.06674177564983	2.90593077398756	1.92759187336077	2.54130236599582	2.5963687699872
AC006064.6	na	394.368318860105	420.44000042787	416.214700905899	380.151064621006	379.295180594387	344.223223955106	341.13420250583	337.668741109904	322.667206562515	333.299568101499
AL162417.1	na	146.146586801798	161.75429411274	138.241589416597	156.577952317857	146.343210187974	121.236548803744	124.072208869114	125.255675849365	109.979747008404	107.452576095042
AC090517.4	na	18.847141822133	18.361046349876	22.8724796937452	20.3248283911954	20.5169465341108	18.9697370122145	17.656288247013	21.1279187687975	18.5710557515079	17.5440346886278
AL157893.1	na	1.94970432642755	2.0038705407225	1.53020110627169	1.69710296705806	1.32101064203531	1.69768074428379	2.24381996472457	1.3984490061637	1.99394493331979	1.2981843849936
AL160269.1	na	5.64601877861311	4.56696076722803	4.75167711947524	3.55583478812166	3.96303192610592	11.6992346943035	10.9616122866872	12.8128165699863	12.5501239920716	10.4967480272339
TFAP2A-AS2	na	0.73113912241033	1.11843937156605	1.12751660462124	0.929365910531796	0.866913233835669	1.69768074428379	1.98633242778896	1.4362449252492	2.2676236496578	2.00291305113298
AL035078.4	na	104.959082906016	101.77798281251	113.67783481592	90.5525654565981	85.9895364799857	107.359854024381	108.659740586826	111.233389868642	91.7214669327105	95.9543715422411
ABCF2-H2BE1	na	218.569978760555	237.621764817303	220.711375354608	218.845468323487	214.375258252792	136.109708367796	133.783167404971	129.337635110599	118.932950728604	130.411894218214
LINC00842	na	0.44680724147298	0.233008202409593	0.442952951815488	0.282850494509677	0.206407912818017	2.10364787878643	2.42773963396429	2.34334698330133	3.08865979867184	2.8930966294143
Z83844.2	na	54.307389259034	62.6792064481806	56.3758302310621	66.7931239177852	67.1651348309826	37.7918496118825	36.636798112552	38.3250619527024	35.1090696102191	39.7615331632325
AC002470.2	na	46.7116661539933	54.3375128019172	49.2080461016842	52.0040837762792	47.2261304527622	46.8707509834871	42.2647399912874	45.4306947407774	45.8607334663553	44.3237240019243
AL158066.2	na	1.0967086836155	1.16504101204797	1.20805350495133	0.929365910531796	1.2797290594717	0.811934269005289	0.88281441235065	1.05828573439415	1.05561790587519	0.964365543138101
AC025283.2	na	9.38295207093257	11.8368166824073	11.3959713967076	9.73813845383317	10.4442403885916	10.7765821158884	10.2627175435763	10.4316736675995	9.85243378816839	11.1272947285166
AC126283.2	na	26.1179142061024	26.2367235913202	25.9731503564536	18.9913903456498	23.4479388961267	10.0753661562929	12.1754821036694	13.1151839226703	11.611796964627	12.3883881310818
AC090517.5	na	0.121856520401722	0.186406561927675	0.201342250825222	0.404072135013825	0	0.55359154704906	0.846030478502707	1.36065308707819	1.36839358169005	1.07563849042327
AC091564.7	na	55.7696675038546	63.7510441792647	57.6644206363435	68.8942990198571	60.4362368731152	69.8632532375914	72.3539978789054	70.1492258226978	68.4196790845027	70.6583215260801
FO393400.1	na	6.1740637003539	4.89317225060146	7.00671032871772	5.85904595770046	5.49045048095924	7.86099996809666	7.3935707034367	7.33240830258803	7.27203446269572	7.34401452082092
Z82190.2	na	34.9322025151602	30.384269594211	28.0671097650359	29.0123792939926	25.8422706848157	19.3387980435805	17.8034239824048	19.3893064908642	17.3199530482484	16.5796691454897
GABPB1-IT1	na	2.88393764950741	3.54172467662582	2.93959686204824	3.63664921512442	2.35305020612539	7.97171827750647	8.34995298348323	8.27730627972566	8.91410676072378	7.78910630996159
POLR2J3	na	182.459829881511	200.573460634178	186.765071865476	207.895113464613	204.591523185218	187.372285624539	169.610718972869	173.710044116982	208.191309214273	198.696392868877
AL162377.3	na	1.74661012575801	1.44465085493948	1.89261715775709	1.81832460756221	2.14664229330737	1.73458684742039	1.47135735391775	1.70081635884774	1.01652094639833	2.04000403356137
AC093827.5	na	1.1373275237494	1.2582442930118	1.12751660462124	1.33343804554562	1.85767121536215	3.28464317915776	3.64160945094643	3.89297966580705	2.73678716338011	3.2269154712698
AL136419.1	na	2.72146228897178	2.7494967884332	2.73825461122302	1.45465968604977	2.60073970150701	2.91558214779172	3.16341831092316	3.40163271769548	3.08865979867184	3.59782529555369
H2BE1	na	1.34042172441894	1.11843937156605	0.926174353796021	0.484886562016589	0.701786903581256	1.29171360978114	0.993166213894482	0.604734705368085	0.664648311106598	0.593455718854216
AC010616.1	na	191.233499350435	197.404549081407	179.355677035108	202.965433417444	188.326579655158	118.690027687319	128.817336335499	122.307594160695	120.379538229248	124.551518994529
AL034430.1	na	14.0541186863319	14.1202970660214	14.0536891076005	13.3343804554562	10.2791140583372	7.3812206273208	8.16603331424352	8.69306138966622	7.23293750321886	8.16001613424547
TBCEL-TECTA	na	2.8026999692396	2.42328530505977	1.77181180726195	1.85873182106359	2.93099236201583	5.12994833598796	5.0393989371683	5.29142867197074	3.79240506925529	4.85891869811889
AC010198.2	na	30.9109373419034	24.9318776578265	25.3288551538129	21.9007097177493	21.961801923837	16.8291830302914	16.1113630253994	15.3073472296296	15.0914263580675	15.3185757429245
AC097104.1	na	3.16826953044476	3.82133451951733	3.30201291353364	4.08112856363963	4.78866357737798	3.98585913875323	3.71517731864232	3.93077558489255	3.596920271871	4.22837199683629
Z83840.1	na	1.21856520401722	1.39804921445756	1.20805350495133	0.767737056526267	1.52741855485332	0.73812206273208	0.809246544654763	0.907102058052127	0.977423986921468	0.630546701282605
AC013717.1	na	13.4448360843233	10.9513855132509	13.2885885544646	10.9099476453733	9.78373506757398	14.0243191919095	14.7503574730254	14.9293880387746	13.3320631816088	14.9105749362122
AL133500.1	na	11.6576071184314	12.8154511325276	13.4496623551248	13.4556020959604	13.1688248377895	8.52530982455553	9.23276739583388	10.1671022340009	8.64042804438577	9.01310873009841
AC112504.2	na	7.47386658463893	8.01548216289001	8.53691143498941	5.49538103618801	6.19223738454049	6.34784973949589	5.70150974643128	6.16073481093736	6.37280439472797	7.4181964856777
AL671762.1	na	212.59900926087	232.076169599955	235.409359664849	224.340849359675	235.511428525357	244.576745486275	232.584813720548	227.984983923768	233.721623752661	240.646293995385
AL513548.4	na	0.406188401339072	0.326211483373431	0.322147601320355	0.484886562016589	0.536660573326843	0.73812206273208	1.10351801543831	1.02048981530864	1.1338118248289	1.00145652556649
AC010422.8	na	76.2415629313439	84.6285791151643	79.7315313267879	89.9464572540773	89.2507815025103	97.1368634555418	94.0933027830401	97.3622875642616	105.209917952227	109.78930798803
AC017116.2	na	14.2978317271353	17.0562004163822	15.5033533135421	17.2942873785917	18.9069648141303	16.6446525146084	16.4056344961829	20.4853881443439	19.3529949410451	18.3600363020523
AC097625.1	na	0.852995642812052	0.605821326264943	0.442952951815488	0.363664921512442	0.412815825636033	1.07027699096152	1.43457342006981	1.17167349165066	0.821036149014033	0.964365543138101
AC117378.1	na	290.87151419891	354.964695550774	359.879139125002	307.741338026529	307.589071681408	305.028942424032	296.993481888298	292.804985155409	260.307556196925	286.008565505304
AC126755.6	na	304.60068216417	314.933886376806	251.194592129547	255.575625396244	277.370953244851	208.408764412403	211.654755361068	228.400739033709	190.871356166024	190.165466910348
AL031847.1	na	159.510185205854	162.033903955631	195.221446400135	161.830890073037	151.462126425861	148.251816299738	133.599247735732	141.394533298875	122.608064919429	147.473746135273
AC021660.3	na	106.258885790301	95.3935580664875	101.154346814591	107.604409554181	109.148504298167	114.445825826609	116.825773901069	115.655512401646	113.811249037136	116.910776614281
AL358472.6	na	75.2667107681301	79.3625937407075	80.2952896290985	89.5827923325649	85.5767206543496	103.004933854262	102.222552163436	108.247512260887	110.957170995325	110.456945671741
AC108448.3	na	0.812376802678145	1.11843937156605	0.724832102970799	1.33343804554562	1.85767121536215	2.65723942583549	2.20703603087663	2.34334698330133	2.54130236599582	2.70764171727236
AL133410.3	na	5.11797385687231	3.77473287903541	4.42952951815488	5.2933449686811	6.93530587068535	7.78718776182345	7.02573136495726	6.95444911173297	7.31113142217258	9.27274560709713
AC009879.2	na	14.7446389686083	16.3105741686715	14.9395950112315	16.162885400553	14.6962433926428	8.48840372141892	8.05568151269968	8.46628587515319	8.64042804438577	9.6807464138094
AL031274.1	na	3.12765069031086	2.84270006939704	2.57718081056284	2.62646887758986	2.72458444919782	1.73458684742039	1.10351801543831	2.1165714687883	0.977423986921468	0.890183578281324
AC211476.6	na	25.4273939238259	22.6949989146944	25.369123603978	27.0728330459262	30.0117105237396	25.908084401896	31.7077509769275	29.6320005630362	24.2792118351293	24.8880492094487
AC097634.4	na	8.12376802678145	8.90091333204646	8.45637453465932	11.6372774883981	12.384474769081	15.4636572142371	16.2584987607911	16.0632656113398	14.0358084521923	15.1702118132109
AC098588.2	na	5.32106805754185	6.15141654361326	6.12080442508674	4.52560791215484	4.33456616917835	4.65016899521211	4.41407206175325	4.80008172385917	5.51267128623708	5.22982852240278
AC207130.1	na	0.73113912241033	0.69902460722878	0.64429520264071	0.363664921512442	0.330252660508826	0.848840372141893	1.25065375083009	1.32285716799269	1.05561790587519	0.927274560709713
AL034430.2	na	10.0328535130751	11.1377920751786	10.6711392937368	10.7079115778663	7.92606385221183	5.83116429558344	6.8050277618696	6.46310216362141	5.51267128623708	6.49092192496799
AC004967.2	na	19.4564244241416	23.9998448481881	22.8724796937452	24.405956954835	23.9020363043263	23.398469388607	23.6888533980758	26.7217147934522	27.5242594717085	23.8865926838822
AL031315.1	na	2.92455648964132	2.28348038361401	3.30201291353364	2.90931937209954	3.46765293534268	2.65723942583549	2.13346816318074	2.38114290238683	2.42401148756524	2.22545894570331
BX890604.2	na	48.0520878784123	53.6850898351703	43.2483154772577	54.4689237998635	48.4645779296703	44.1396993513784	39.248457415756	43.5031028674166	38.745086841567	39.3164413740918
AC253536.7	na	45.53371979011	52.6598537445681	49.7315359538298	64.4090983212036	54.8632232270288	36.0203566613255	35.1654407586342	37.6447354091633	35.8128148808026	34.6429775881149
AC000120.3	na	272.430560778116	217.163644645741	250.711370727566	186.802548016891	176.189794381459	142.273027591608	140.772114836081	141.243349622533	113.459376401844	117.689687245277
AL358472.7	na	85.9088468832138	83.7431479460078	91.6107241254759	99.846224561916	102.626014253118	91.9331029132806	91.8862667521635	96.341797748953	93.6763149065535	87.645991478282
ANAPC1P2	na	36.9631445218556	38.0735402737276	33.9463034891324	33.7400232736544	38.1854638713331	39.3788120467565	40.4255432988902	40.2526538260631	40.6217408964562	39.427714321377
AL031281.1	na	0.771757962544237	1.07183773108413	0.402684501650444	0.686922629523502	0.825631651272066	1.51315022860076	1.21386981698214	1.54963268250572	1.64207229802807	1.59491224442071
AL162458.1	na	1.94970432642755	1.81746397879483	2.29530165940753	1.69710296705806	2.18792387587097	4.98232392344154	5.73829368027923	5.7449797009968	6.45099831368169	4.82182771569051
GET1-SH3BGR	na	2.84331880937351	2.93590335036088	3.74496586534913	2.78809773159539	3.17868185739745	5.4621032642174	4.74512746638475	5.55600010556928	4.69163513722305	5.00728262783245
AP000944.5	na	52.6420168135438	56.4345866236035	51.0201263591112	62.4695520731373	61.4269948546417	42.1836758851384	41.86011671896	45.0527355499223	44.8442125199569	43.8786322127836
CCDC15-DT	na	0.44680724147298	0.512618045301105	0.322147601320355	0.242443281008295	0.288971077945223	1.07027699096152	1.06673408159037	1.05828573439415	0.508260473199163	0.890183578281324
AP001267.5	na	102.237620617045	108.58182232287	114.040250867406	117.342548008015	131.605685212767	85.4376287612383	85.4122943949254	90.6346139670417	92.3470182843403	87.6830824607104
AL445685.3	na	55.2822414222478	56.0617734997482	59.5570377941006	42.9932751654709	51.4781334568133	38.8252204997074	42.522227528223	40.2148579069776	40.3480621801182	38.6858946728092
AL359762.3	na	54.2261515787662	58.8112702881814	57.9865682376639	56.7721349694423	56.1429522865005	40.7812439659474	46.4948923838009	46.6401641515135	44.7660186010032	43.8415412303552
AL137802.3	na	3.00579416990914	2.51648858602361	3.78523431551417	2.90931937209954	2.60073970150701	4.98232392344154	4.04623272327381	4.00636742306356	5.12170169146849	5.11855557511761
AC010197.2	na	351.921630920172	339.586154191741	377.556988747456	358.492798184265	359.85155520693	242.731440329445	262.563719806623	263.324168268715	226.64507408735	256.892144299019
AL512598.2	na	1.38104056455285	1.16504101204797	1.57046955643673	0.808144270027649	0.908194816399273	1.88221125996681	2.68522717089989	2.34334698330133	1.56387837907435	1.9287310862762
AC211476.7	na	0.406188401339072	0.466016404819187	0.322147601320355	0.727329843024884	0.743068486144859	1.25480750664454	0.772462610806819	1.13387757256516	1.64207229802807	0.778910630996159
AL355312.4	na	2.64022460870397	1.35144757397564	2.37583855973762	1.97995346156774	1.2384474769081	1.14408919723472	1.06673408159037	1.4362449252492	1.09471486535204	1.18691143770843
AC004687.2	na	308.946898058498	307.990241945	273.140897469496	268.627155357191	282.035772074538	281.224505900923	289.710262986405	279.085066527371	291.663317697366	280.185281264047
AC008012.1	na	77.7850788564324	69.3898426775769	62.617440006644	51.3171611467557	50.2396859799052	31.038032737884	33.1791083308453	31.8241638699955	28.3061986612457	26.445870471441
AC087721.2	na	54.307389259034	57.5996276356515	60.805359749217	80.4103548677511	80.9944649897897	92.1545395321002	88.2446573012171	88.6314302555099	132.265013910213	129.410437692647
AL133353.2	na	10.8858491558871	12.1164265252989	12.0805350495133	14.7486329280046	13.8706117413707	17.1613379585209	18.1712633208842	17.7640819701875	16.889886494003	17.95203549534
AC018362.3	na	6.94582166289814	7.26985591517931	6.40268357624205	7.15207678974469	5.90326630659527	6.71691077086193	8.34995298348323	7.06783686898949	8.09307061170975	7.7520153275332
AC112128.1	na	7.63634194517456	6.33782310554094	6.64429427723232	9.2128446783152	7.34812169632139	10.7027699096152	10.5202050805119	10.923020615711	9.93062770712211	10.0887472205217
AC020663.4	na	6.1740637003539	9.2271248154199	8.2550322838341	8.32388598128479	9.45348240706516	10.9611126315714	11.9915624344297	10.84742877754	14.8177476417294	14.5025741294999
AC000120.4	na	36.8412880014539	33.1803680231261	33.7046927881421	28.8911576534885	28.6081367165771	35.6143895268229	39.1748895480601	43.9188579773571	34.4444212991125	36.7200726041046
AL590556.3	na	1.01547100334768	0.838829528674536	0.765100553135843	1.41425247254839	1.03203956409008	2.65723942583549	2.09668422933279	2.49453065964335	2.4631084470421	2.48509582270203
NIPBL-DT	na	12.4699839211095	11.0445887942147	11.9194612488531	14.7082257145032	12.6321642644626	17.1982440616575	16.6263380992706	17.6128982938455	20.2522250090128	18.3600363020523
AL135905.2	na	125.715310214443	100.146925395643	117.946290533415	107.483187913677	102.791140583372	86.6186240616096	89.2010395812636	87.7621241165433	79.5623125354075	81.4888883951696
AC113348.2	na	2.2340362073649	2.09707382168634	2.33557010957257	3.35379872061474	2.18792387587097	2.14055398192303	2.53809143550812	1.85200003518976	2.38491452808838	2.44800484027364
AC012213.5	na	45.5743386302439	40.1706140954139	42.9664363261023	40.8112856363963	41.942087884621	15.2422205954175	16.7734738346624	17.1215513457339	15.9515594665584	14.0945733227876
AL589743.6	na	8.24562454718317	7.59606739855274	8.13422693333896	6.06108202520737	5.53173206352284	8.11934269005289	8.68100838811473	7.67257157435757	8.9923006796775	7.4181964856777
AL355312.5	na	32.7794039880631	28.3803990534885	30.4832167749386	32.325770801106	33.8508977021547	19.8185773843564	16.8470417023582	20.8255514161134	17.1244682508641	19.1389469330485
AC021087.5	na	221.900723651535	232.44898272381	244.147613350664	249.352914517031	239.309334121208	189.402121297052	183.110422695064	177.376248268276	181.605376770009	194.72765774904
AC113189.9	na	1.94970432642755	2.28348038361401	2.57718081056284	2.70728330459262	1.85767121536215	2.58342721956228	2.17025209702868	2.38114290238683	2.65859324442639	2.70764171727236
NOTCH2NLB	na	2.15279852709708	1.72426069783099	2.05369095841726	2.14158231557327	2.14664229330737	2.21436618819624	2.90593077398756	1.92759187336077	3.16685371762556	2.55927778755881
AC000095.3	na	1.38104056455285	2.09707382168634	1.57046955643673	1.29303083204424	1.36229222459891	1.8453051568302	1.21386981698214	1.32285716799269	0.860133108490892	0.964365543138101
AC079776.4	na	0.852995642812052	0.559219685783024	0.322147601320355	0.686922629523502	0.660505321017653	1.47624412546416	1.14030194928626	0.944897977137632	1.01652094639833	1.11272947285166
ASDURF	na	16.6131056147681	16.8231922139726	21.1812047868133	16.486143108564	18.3703042408035	14.725535151505	13.6468394575871	14.4002451715775	13.6448388574237	13.5011176039334
AC018865.2	na	4.91487965620278	6.29122146505902	2.93959686204824	4.56601512565622	4.29328458661474	8.52530982455553	8.16603331424352	7.97493892704162	5.90364088100566	6.63928585468154
AP000356.5	na	72.66710499956	73.3043804780581	81.6241484845449	72.8946131564939	81.8613782236253	56.1710889739113	55.1391168380677	55.4844092175218	55.9868459708617	53.559378626593
AC009412.1	na	24.3713040803443	26.7959432771032	25.6107343049682	19.759127402176	19.8151596305296	26.2402393301255	29.7582024829865	30.9170618119433	25.8039932547267	26.7796893132965
AC008770.4	na	3.65569561205165	3.12230991228855	4.06711346666948	3.07094822610507	3.42637135277907	8.08243658691628	9.12241559429005	7.78595933161409	8.01487669275603	7.82619729238997
AC016629.3	na	15.5976346114204	14.6329151113225	13.6912730561151	13.1323443879493	14.77880655777	8.37768541200911	9.49025493276949	9.86473488131688	9.22688243653865	9.82911034352295
NOTCH2NLR	na	1.21856520401722	1.16504101204797	0.604026752475666	1.21221640504147	0.825631651272066	1.47624412546416	1.21386981698214	1.28506124890718	1.01652094639833	1.33527536742199
AL441992.2	na	66.4930412992061	75.634462502154	68.5771706310706	79.238545676211	78.7239779487915	58.2009246464245	54.4770060288047	52.7631030433654	55.5567794166162	57.7877506234293
AL157394.3	na	0.893614482945959	1.21164265252989	1.16778505478629	0.969773124033179	1.48613697228972	2.43580280701587	3.12663437707522	2.19216330695931	2.15033277122723	1.74327617413426
AC245060.7	na	17.9941461793209	18.920266035659	22.67113744292	17.4155090190958	16.5951961905685	16.7184647208816	14.1985984653063	17.57510237476	15.3651050744055	15.9491224442071
AC022415.2	na	2.96517532977523	2.33008202409593	3.46308671419382	2.54565445058709	2.5594581189434	6.53238025517891	8.20281724809146	6.76546951630545	7.11564662478828	7.01019567896543
DERPC	na	56.500806626265	64.8694835508308	55.6107296779263	70.2277370654027	70.0135640278712	76.9123189366828	80.1889757885174	78.5021239405945	77.4119797641802	73.8110550324931
AC012488.2	na	23.7620214783357	21.2503480597549	25.9731503564536	21.0925654477216	24.4386968776532	17.6780234024333	17.8034239824048	17.5373064556745	17.8673104809244	16.8393060224884
PDCD6-AHRR	na	16.9786751759732	16.4037774496354	12.5637564514938	10.3038394428525	9.70117190244678	17.4196806804771	17.9137757839486	15.4207349868862	14.2703902090534	16.3571232509193
AC011462.5	na	1.99032316656145	1.39804921445756	1.4496642059416	0.727329843024884	0.825631651272066	1.25480750664454	1.65527702315747	1.32285716799269	1.60297533855121	1.11272947285166
AC232271.3	na	1.29980288428503	1.53785413590332	1.24832195511638	1.81832460756221	1.81638963279855	1.55005633173737	2.17025209702868	1.66302043976223	2.18942973070409	1.70618519170587
AC242842.3	na	58.7754616737638	58.8578719286633	54.6040184238002	58.7924956445115	50.7350649706685	51.3363894630162	51.9756985271445	46.073225365231	52.8981861721898	54.1157433630188
AC069288.1	na	94.7637540324056	96.5119974380536	95.0738108396698	100.129075056426	95.525582052178	67.9072297713514	66.6157041986261	66.1428583996343	66.2302493537986	67.9877707912361
AUXG01000058.1	na	1.62475360535629	1.72426069783099	1.4496642059416	1.69710296705806	1.32101064203531	2.47270891015247	1.28743768467803	0.982693896223138	1.29019966273634	1.22400242013682
NOTCH2NLC	na	4.99611733647059	4.93977389108338	4.6308717689801	4.6064223391576	4.37584775174195	6.05260091440306	6.40040448954221	5.40481642922726	5.94273784048252	6.7876497843951
AC009070.1	na	8.73305062879006	7.54946575807082	9.58389113928056	11.0311692858774	9.70117190244678	5.09304223285135	4.59799173099297	5.48040826739827	5.3953804078065	5.52655638182989
AP000471.1	na	0.649901442142516	0.745626247710699	0.966442803961065	0.282850494509677	0.454097408199636	1.40243191919095	1.21386981698214	1.13387757256516	1.44658750064377	1.40945733227876
AC010327.7	na	1.29980288428503	1.39804921445756	0.926174353796021	0.484886562016589	0.825631651272066	0.516685443912456	0.625326875415044	0.831510219881117	0.508260473199163	0.704728666139382
AL445423.3	na	22.787169315122	22.5551939932486	23.2348957452306	27.3556835404359	28.9383893770859	18.1208966400726	16.7734738346624	15.8742860159122	16.8507895345261	15.2073027956393
AL035461.3	na	65.3963326155907	58.0656440404707	60.3221383472365	71.8036183919566	70.9217588442705	37.9025679212923	36.6735820463999	40.7062048550892	39.7616077879653	40.1695339699448
ARMCX5-GPRASP2	na	3.00579416990914	2.42328530505977	2.45637546006771	1.89913903456498	0.825631651272066	2.47270891015247	2.75879503859578	3.5528163940375	2.58039932547267	2.52218680513042
AC093884.1	na	45.9399081914491	38.5395566785467	41.1946245188404	37.9827806912995	33.8508977021547	21.4793520255035	23.0267425888128	22.8287351276452	23.2626908887309	22.440044369175
AC022137.3	na	1.01547100334768	0.605821326264943	0.64429520264071	1.01018033753456	1.52741855485332	0.627403753322268	0.956382280046538	0.755918381710106	0.664648311106598	0.556364736425828
AP001453.4	na	31.4389822636442	41.3356551074619	48.3624086482183	39.1141826693382	39.2587850179867	29.5248825092832	25.6016179581689	26.8351025507088	31.7467310952093	32.4917006072683
AF196969.1	na	16.9786751759732	15.3785413590332	15.8657693650275	18.8297614916442	18.7418384838759	14.6148168420952	15.1181968115049	13.5309390326109	14.7004567632989	15.8749404793503
AC087175.1	na	0.365569561205165	0.139804921445756	0.120805350495133	0.282850494509677	0.288971077945223	1.25480750664454	0.809246544654763	1.24726532982167	0.977423986921468	0.927274560709713
AC108690.1	na	1.25918404415112	0.978634450120292	1.12751660462124	0.848551483529032	0.949476398962876	1.73458684742039	1.10351801543831	1.51183676342021	1.48568446012063	1.44654831470715
AL356776.2	na	0.0812376802678145	0.0466016404819187	0.161073800660177	0.282850494509677	0.165126330254413	0.885746475278496	0.367839338479438	1.05828573439415	1.17290878430576	0.816001613424547
AC026748.3	na	4.30559705419417	4.28735092433652	5.07382472079559	5.09130890117419	4.74738199481438	4.09657744816305	6.54754022493399	6.23632664910837	5.08260473199163	5.86037522368538
AL442067.3	na	0.284331880937351	0.186406561927675	0.201342250825222	0.202036067506912	0.0412815825636033	0.996464784688309	1.65527702315747	0.982693896223138	1.3292966222132	1.22400242013682
AL499602.1	na	0.893614482945959	1.07183773108413	1.04697970429115	1.09099476453733	0.949476398962876	0.664309856458872	0.772462610806819	0.604734705368085	0.351872635291728	0.333818841855497
AL035252.5	na	3.61507677191774	4.19414764337268	3.74496586534913	1.81832460756221	0.949476398962876	2.87867604465511	2.97949864168344	3.43942863678098	2.15033277122723	3.33818841855497
PARTICL	na	1.58413476522238	2.70289514795128	2.21476475907744	2.18198952907465	2.27048704099818	2.7310516321087	2.9427147078355	2.60791841689987	3.24504763657927	3.04146055912786
AC139019.1	na	0.284331880937351	0.466016404819187	0.161073800660177	0	0.12384474769081	0.848840372141893	0.956382280046538	0.793714300795611	0.742842230060315	1.00145652556649
AL596214.1	na	1.17794636388331	1.86406561927675	1.36912730561151	2.02036067506912	1.03203956409008	1.73458684742039	1.98633242778896	2.04097963061729	0.89923006796775	1.70618519170587
LINC02885	na	1.0967086836155	0.512618045301105	0.604026752475666	0.767737056526267	0.990757981526479	1.25480750664454	0.956382280046538	0.907102058052127	0.742842230060315	0.778910630996159
AC119427.2	na	73.0732934008991	88.822726758537	77.3959612172153	75.7231181015907	77.939627880083	45.0254458266569	42.6325793297668	47.9252254004207	42.1074253565768	46.1782731233437
AC021660.4	na	2.72146228897178	2.65629350746936	2.65771771089293	2.3032111695788	1.98151596305296	5.01923002657815	4.1198005909697	4.38432661391861	4.02698682611645	3.70909824283885
AL589182.3	na	5.84911297928264	4.33395256481844	5.47650922244603	5.65700989019354	5.40788731583203	8.04553048377968	7.43035463728464	7.8615511697851	6.7246770300197	7.90037925724675
AC119673.2	na	3.12765069031086	2.79609842891512	3.14093911287346	3.39420593411613	2.72458444919782	3.76442251993361	3.5312576494026	3.5528163940375	3.87059898820901	3.11564252398463
AC084198.4	na	0.73113912241033	1.16504101204797	0.362416051485399	0.727329843024884	0.49537899076324	1.8453051568302	1.58170915546158	1.51183676342021	1.44658750064377	1.55782126199232
AC091978.1	na	0.771757962544237	0.372813123855349	0.483221401980532	0.484886562016589	0.701786903581256	1.58696243487397	0.772462610806819	1.24726532982167	1.05561790587519	1.11272947285166
AL022069.3	na	1.0967086836155	1.4912524954214	1.04697970429115	0.969773124033179	1.1971658943445	2.87867604465511	2.09668422933279	3.25044904135346	2.50220540651896	2.37382287541686
AC108488.2	na	20.4312765873553	18.7804611142132	20.2550304330173	20.4864572452009	19.6500333002752	11.6254224880303	12.2490499713653	10.8852246966255	9.14868851758494	10.5338390096623
AC024560.4	na	0.974852163213774	1.02523609060221	0.604026752475666	1.17180919154009	0.949476398962876	1.51315022860076	1.32422161852598	0.907102058052127	1.60297533855121	1.22400242013682
AL136419.3	na	1.74661012575801	2.0038705407225	2.09395940858231	1.73751018055945	2.31176862356178	1.32861971291774	1.61849308930953	1.3984490061637	1.56387837907435	2.22545894570331
AL513478.4	na	0.893614482945959	0.978634450120292	1.12751660462124	1.25262361854286	1.03203956409008	1.51315022860076	1.32422161852598	1.17167349165066	1.99394493331979	1.44654831470715
AC010624.5	na	0.243713040803443	0.838829528674536	1.812080257427	0.888958697030414	0.165126330254413	0.55359154704906	1.25065375083009	0.151183676342021	1.3292966222132	0.927274560709713
AC090018.2	na	0.162475360535629	0.279609842891512	0.322147601320355	0.525293775517972	0.37153424307243	1.88221125996681	2.13346816318074	2.38114290238683	2.69769020390325	2.33673189298848
AC121757.2	na	2.11217968696318	1.91066725975867	1.85234870759204	1.49506689955115	1.2797290594717	3.43226759170417	4.67155959868886	4.08195926123457	3.16685371762556	3.67200726041046
AC093724.1	na	0.528044921740794	0.419414764337268	0.402684501650444	0.444479348515207	0.288971077945223	1.77149295055699	1.72884489085336	1.58742860159122	0.938327027444609	1.74327617413426
AC097382.3	na	0	0	0.0402684501650444	0.0808144270027649	0.0412815825636033	1.8453051568302	1.36100555237392	1.17167349165066	1.48568446012063	1.33527536742199
AC112484.5	na	0.365569561205165	0.279609842891512	0.483221401980532	0.32325770801106	0.288971077945223	1.10718309409812	1.36100555237392	0.793714300795611	0.977423986921468	0.927274560709713
AC108488.3	na	1.17794636388331	0.419414764337268	0.724832102970799	1.05058755103594	1.03203956409008	2.14055398192303	2.05990029548485	2.07877554970279	1.99394493331979	2.22545894570331
C2ORF27A	na	5.88973181941655	4.70676568867379	5.11409317096064	5.49538103618801	4.87122674250519	11.4039858692106	11.5501552282543	11.7923267546777	11.338118248289	10.4967480272339
AC234917.3	na	2.72146228897178	3.68152959807157	3.58389206468895	2.74769051809401	3.05483710970664	3.50607979797738	3.67839338479438	3.81738782763603	3.83150202873215	4.11709904955112
AC008875.3	na	1.78722896589192	1.81746397879483	1.812080257427	1.73751018055945	1.69254488510774	4.24420186070946	5.07618287101624	4.72448988568816	4.69163513722305	4.74764575083373
AL670729.3	na	5.19921153714013	5.82520506023983	5.03355627063055	5.93986038470322	5.36660573326843	5.499009367354	5.59115794488745	6.04734705368085	5.98183479995938	6.34255799525443
AL132712.2	na	1.34042172441894	1.11843937156605	1.24832195511638	1.21221640504147	1.2797290594717	1.77149295055699	1.69206095700541	2.04097963061729	1.72026621698178	2.07709501598976
AC117481.1	na	7.71757962544237	7.59606739855274	7.24832102970799	9.33406631881935	6.2748005496677	7.08597180222797	7.46713857113258	3.70400007037952	8.24945844961719	7.71492434510481
AC027601.5	na	1.25918404415112	1.4912524954214	1.32885885544646	2.18198952907465	1.85767121536215	3.91204693248003	4.59799173099297	3.47722455586649	4.41795642088503	3.70909824283885
AL929602.1	na	6.13344486021999	4.61356240770995	4.95301937030046	5.37415939568387	5.36660573326843	7.15978400850118	6.84181169571754	7.48359197893005	6.0600287189131	7.34401452082092
AC098582.1	na	4.87426081606887	5.12618045301105	4.34899261782479	2.22239674257604	1.65126330254413	6.82762908027174	6.32683662184633	6.80326543539095	6.68558007054284	6.49092192496799
AL109615.4	na	1.1373275237494	0.745626247710699	1.0872481544562	0.808144270027649	0.908194816399273	0.73812206273208	1.02995014774243	1.17167349165066	1.56387837907435	1.44654831470715
AL078587.2	na	0.690520282276423	1.39804921445756	1.0872481544562	1.25262361854286	1.07332114665369	0.55359154704906	0.809246544654763	1.05828573439415	1.05561790587519	1.14982045528004
AC022210.1	na	1.29980288428503	1.35144757397564	0.885905903630976	0.808144270027649	0.949476398962876	2.91558214779172	3.05306650937933	2.79689801232739	2.61949628494953	2.70764171727236
AC062029.1	na	0.162475360535629	0.419414764337268	0.281879151155311	0.565700989019354	0.206407912818017	0.996464784688309	1.1770858831342	0.831510219881117	0.89923006796775	0.778910630996159
AC115284.4	na	1.50289708495457	1.67765905734907	1.36912730561151	1.33343804554562	1.48613697228972	1.62386853801058	0.625326875415044	0.604734705368085	0.742842230060315	0.704728666139382
AC005865.2	na	9.09862018999522	6.80383951036012	7.69127398152347	7.47533449775575	7.30684011375778	4.98232392344154	6.03256515106278	5.51820418648377	5.23899256989907	5.41528343454472
AP003071.5	na	8.52995642812052	8.20188872481769	9.38254888845534	10.990762072376	9.70117190244678	8.67293423710194	8.09246544654763	8.46628587515319	11.0253425724742	10.0516562380933
AC132872.5	na	1.0967086836155	0.838829528674536	1.32885885544646	0.727329843024884	1.11460272921729	1.36552581605435	1.58170915546158	1.36065308707819	1.56387837907435	1.89164010384781
AL353748.3	na	0.974852163213774	0.792227888192617	0.684563652805754	0.808144270027649	0.743068486144859	1.88221125996681	1.25065375083009	1.28506124890718	1.48568446012063	1.66909420927748
AL162742.2	na	9.87037815253946	8.15528708433577	6.64429427723232	4.72764397966175	5.65557681121365	1.91911736310341	1.02995014774243	1.3984490061637	1.25110270325948	0.593455718854216
AL354743.2	na	4.06188401339072	4.28735092433652	3.94630811617435	2.9901337991023	3.42637135277907	0.959558681551705	0.772462610806819	0.718122462624601	0.351872635291728	0.74181964856777
AL590064.1	na	0.852995642812052	0.652422966746861	0.563758302310621	0.646515416022119	0.330252660508826	1.58696243487397	1.25065375083009	1.51183676342021	0.938327027444609	0.853092595852936
AL445524.2	na	37.2880952429268	29.2658302226449	40.0268394640541	23.7998487523143	20.7233544469289	28.7867604465511	23.1370943903566	27.2508576606493	22.7935273750086	20.4742223004705
AC114341.2	na	0.284331880937351	0.139804921445756	0.483221401980532	0.202036067506912	0.165126330254413	1.88221125996681	2.13346816318074	1.51183676342021	1.36839358169005	1.52073027956393
AL354953.1	na	1.34042172441894	1.11843937156605	0.765100553135843	0.767737056526267	1.44485538972612	0.959558681551705	0.88281441235065	1.20946941073617	0.860133108490892	0.704728666139382
AL031681.3	na	35.907054678374	37.5143205879445	34.2281826402877	36.2048632972387	38.0203375410786	47.9410279744486	41.6761970497203	42.5204089711935	42.5374919108223	45.6219083869179
AP003307.1	na	0.406188401339072	0.372813123855349	0.523489852145577	0.525293775517972	0.454097408199636	0.73812206273208	0.662110809262988	1.05828573439415	0.586454392152881	1.37236634985037
AC093838.2	na	0.690520282276423	0.605821326264943	0.765100553135843	0.646515416022119	0.330252660508826	1.88221125996681	1.43457342006981	1.85200003518976	1.52478141959749	1.44654831470715
AC137894.3	na	0.852995642812052	0.932032809638373	0.885905903630976	1.09099476453733	1.07332114665369	0.18453051568302	0.625326875415044	0.453551029026064	0.508260473199163	0.370909824283885
AC231657.3	na	30.5859866208321	33.1803680231261	29.8389215722979	28.6487143724802	32.1996343996106	48.6791500371807	50.5043411732268	50.192980545551	58.2153726610426	55.2655638182989
AL355338.1	na	0.121856520401722	0.932032809638373	0.483221401980532	0.444479348515207	0.330252660508826	0.885746475278496	1.54492522161364	0.831510219881117	1.52478141959749	1.2981843849936
CU633906.5	na	1.21856520401722	1.44465085493948	1.16778505478629	1.17180919154009	1.07332114665369	0.996464784688309	2.20703603087663	1.24726532982167	1.25110270325948	1.85454912141943
AL451136.1	na	15.3945404107508	15.8911594043343	16.5503330178332	20.7693077397106	20.8884807771833	24.5056524827051	24.6820196119703	23.3956739139278	27.0550959579862	28.9680572765714
BX255925.4	na	1.0967086836155	1.16504101204797	1.32885885544646	0.808144270027649	0.949476398962876	2.21436618819624	1.83919669239719	1.62522452067673	1.36839358169005	1.48363929713554
BX470111.1	na	4.22435937392635	3.44852139566198	4.34899261782479	4.24275741764516	4.66481882968717	5.05613612971475	3.38412191401083	4.2709388566621	3.51872635291728	4.89600968054728
AC118281.1	na	11.0077056762889	7.59606739855274	7.57046863102834	6.78841186823225	7.88478226964823	7.23359621477439	5.07618287101624	5.25363275288524	7.58481013851059	6.04583013582733
AL109627.1	na	1.94970432642755	1.72426069783099	1.65100645676682	1.65669575355668	1.15588431178089	3.46917369484078	4.7083435325368	3.36383679860997	4.2615685829776	4.48800887383501
AC024558.2	na	2.2746550474988	2.19027710265018	2.05369095841726	2.22239674257604	3.34380818765187	3.35845538543097	3.49447371555466	3.81738782763603	3.44053243396357	3.07855154155625
AL669830.2	na	108.167971276595	108.81483052528	103.852332975649	131.081000598485	136.476911955272	97.8749855182739	105.054915069727	104.467920352337	120.301344310294	122.363151031254
AL357075.4	na	8.89552598932569	9.2271248154199	6.96644187855268	7.67737056526267	6.85274270555815	4.42873237639248	3.78874518633821	3.62840823220851	4.02698682611645	3.63491627798207
AL035699.1	na	3.940027492989	4.52035912674611	3.94630811617435	3.59624200162304	3.50893451790628	3.94895303561663	3.56804158325054	2.98587760775492	3.28414459605613	3.18982448884141
AP001931.2	na	55.2010037419799	53.0792685089054	48.120797947228	51.8020477087723	56.8447391900817	47.6826852524924	50.2836375701391	47.8874294813352	57.277045633598	52.5579221010265
AL353732.2	na	4.06188401339072	3.82133451951733	3.26174446336859	2.3032111695788	1.48613697228972	10.3337088782491	10.5937729482078	8.95763282326475	5.08260473199163	5.78619325882861
AL133318.1	na	3.49322025151602	3.82133451951733	4.2684557174947	4.12153577714101	4.00431350866952	11.2932675598008	13.2054322514118	15.0049798769456	12.0809604783493	13.5011176039334
AC018809.3	na	46.3054777526542	41.848273152763	48.5234824488785	44.4883420650221	46.6481882968717	53.218600722983	59.6267567675168	56.5426949519159	55.3612946192319	55.3026548007273
DUS4L-BCAP29	na	32.860641668331	27.2153580414405	34.510061791443	31.1135543960645	34.1811503626635	31.3332815629768	30.5674490276413	31.6729801936534	29.5573013645052	30.2291506791366
AC016394.2	na	4.38683473446198	3.86793615999925	4.79194556964028	4.48520069865345	5.90326630659527	3.61679810738719	3.01628257553139	4.00636742306356	2.30672060913466	3.41237038341174
AL355385.2	na	39.6439879706935	43.8521436934855	41.6375774706559	40.2051774338755	41.0751746507853	33.5107416480365	33.2894601323891	36.2462864029996	30.9256949461952	33.8269759746903
AL359092.3	na	1.38104056455285	1.53785413590332	1.32885885544646	1.05058755103594	1.52741855485332	1.69768074428379	1.87598062624513	1.81420411610425	2.15033277122723	1.66909420927748
AL645933.3	na	1.25918404415112	1.44465085493948	1.48993265610664	1.93954624806636	1.40357380716251	2.32508449760605	2.57487536935606	2.22995922604481	2.73678716338011	2.44800484027364
AC078815.1	na	34.4041575934194	35.4638484067401	37.0067057016758	35.2350901732055	34.5939661882996	19.0435492184877	19.0908616670828	19.6160820053772	18.6101527109847	18.805128091193
AC015871.7	na	0.568663761874701	0.559219685783024	0.64429520264071	0.32325770801106	0.49537899076324	0.885746475278496	1.10351801543831	1.02048981530864	0.89923006796775	0.593455718854216
AP001054.1	na	3.16826953044476	2.42328530505977	2.01342250825222	2.94972658560092	2.4768949538162	1.88221125996681	2.20703603087663	2.49453065964335	1.83755709541236	2.85600564698592
C8ORF44	na	0.44680724147298	0.419414764337268	0.885905903630976	0.767737056526267	0.660505321017653	1.77149295055699	2.17025209702868	2.26775514513032	1.72026621698178	2.29964091056009
C8ORF44-SGK3	na	10.6015172749498	8.94751497252838	11.758387448193	10.0209889483428	12.384474769081	9.92774174374648	9.04884772659416	9.94032671948789	10.7516638561361	10.1629291853785
AC114744.2	na	6.78334630236251	7.17665263421547	7.73154243168852	4.52560791215484	6.15095580197689	8.78365254651176	7.90854577730791	8.76865322783723	6.80287094897341	7.15855960867898
AC010973.3	na	10.8858491558871	12.4892396491542	11.1946291458823	13.3343804554562	13.7467669936799	4.35492017011928	5.07618287101624	3.96857150397806	5.47357432676022	4.11709904955112
AL031178.1	na	0.284331880937351	0	0.241610700990266	0.0808144270027649	0.206407912818017	1.14408919723472	1.36100555237392	0.718122462624601	1.21200574378262	1.22400242013682
AC092032.2	na	14.1759752067336	15.9377610448162	14.1744944580956	13.3747876689576	13.7467669936799	10.9242065284348	11.0351801543831	10.998612453882	10.3215973018907	11.7949324122275
AC010442.3	na	35.1759155559637	38.5395566785467	32.8993237848413	29.7397091370175	29.2686420375947	33.0678684103972	33.5837316031727	30.8036740546868	30.2610466350886	33.0851563261226
AC063943.3	na	10.1547100334768	12.4426380086723	10.9530184448921	9.65732402683041	9.90757981526479	12.584981169582	9.60060673431332	10.2804899912574	9.93062770712211	9.82911034352295
AC068870.4	na	3.61507677191774	3.72813123855349	2.81879151155311	2.42443281008295	2.60073970150701	1.77149295055699	1.58170915546158	2.19216330695931	1.48568446012063	3.07855154155625
AC242628.1	na	1.05608984348159	0.885431169156455	0.966442803961065	0.686922629523502	0.701786903581256	1.73458684742039	1.65527702315747	1.85200003518976	1.44658750064377	1.59491224442071
AC133555.6	na	51.1391197285892	38.8191665214382	46.8724759921116	45.3368935485511	43.5933511871651	27.9748261775459	28.5075487321564	30.0855515920622	28.3843925801994	26.9651442254384
AC092032.3	na	9.09862018999522	10.7183773108413	8.97986438680489	10.4654682968581	10.6506483014097	5.75735208931023	5.70150974643128	5.0268572383722	7.07654966531143	6.37964897768282
AC079741.2	na	16.8161998154376	17.9416315855387	16.5503330178332	15.7588132655392	14.6136802275156	6.82762908027174	5.26010254025596	6.53869400179242	7.89758581432546	7.56656041539126
AC106873.8	na	6.01158833981827	6.57083130795053	6.12080442508674	7.35411285725161	6.60505321017653	4.5763567889389	5.70150974643128	5.29142867197074	6.21641655682053	5.823284241257
AL049569.3	na	5.40230573780966	6.66403458891437	3.98657656633939	5.45497382268663	4.33456616917835	6.34784973949589	5.84864548182306	5.55600010556928	5.98183479995938	5.74910227640022
AC013477.2	na	20.7156084682927	17.6620217426472	23.637580246881	20.6076788857051	20.6820728643653	27.125985805404	26.4476484366716	28.0823678805304	30.3001435945655	28.5971474522875
AC005192.1	na	122.181471122793	116.504101204797	121.409377247609	95.0377661552515	92.9661239332346	46.2802533333014	42.9268508005504	46.7157559896845	46.3689939395544	47.8102763501928
AC114982.3	na	10.6421361150837	9.13392153445606	8.6174483353195	8.88958697030414	9.53604557219236	7.01215959595476	7.24643496804492	7.48359197893005	7.70210101694116	8.75347185309969
AC114402.3	na	4.87426081606887	3.40191975518006	3.9060396660093	3.19216986660921	3.13740027483385	3.76442251993361	3.05306650937933	3.70400007037952	4.61344121826933	3.11564252398463
AC084756.2	na	3.98064633312291	2.7494967884332	3.5436236145239	3.55583478812166	3.01355552714304	3.50607979797738	3.23698617861905	3.09926536501143	3.20595067710241	2.93018761184269
```
