## Supplemental File S1 for "KRAS G12 mutant alleles differentially control glutamine metabolism via FOXO1": gene-2hsa00250.txt

```
ABAT,ADSL,ADSS1,ADSS2,ALDH4A1,ALDH5A1,ASL,ASNS,ASRGL1,ASS1,CAD,CPS1,GAD1,GFPT1,GLS,GLS2,GLUD1,GLUD2,GLUL,GOT1,GOT2,GPT2,IL4I1,NIT2,PPAT,RIMKLA
```
